# Perturbation-induced gene programs map the hidden regulatory architecture of complex diseases

**DOI:** 10.64898/2026.11.03.762080

**Authors:** Berk Turhan, Hanbyul Lee, Dingyu Liu, Ann Le, Arpan Ghosh, Dhruba Nandi, Rahul Mazumder, Jesse M. Engreitz, Xin Jin, Danwei Huangfu, Kushal K. Dey

## Abstract

Steady-state molecular profiles incompletely capture the regulatory programs through which genetic variation influences complex disease, particularly programs that emerge only when cells are perturbed. Here, we introduce Perturbscape, a computational framework that learns multiscale gene programs for individual perturbations in a CRISPR Perturb-seq screen using linear and nonlinear contrastive approaches alongside complementary program-learning methods, and integrates them with human genetics to prioritize disease-relevant genes, perturbations and downstream regulatory pathways. Across 15,859 perturbation-by-context profiles from 7 Perturb-seq systems and 53 complex diseases and traits (mean GWAS N=291K), perturbation-induced programs showed up to 4.3-fold higher heritability informativeness than analogous steady-state multi-tissue gene prioritization, and retained significant conditional heritability informativeness across all 34 matched cell system–trait comparisons after accounting for steady-state prioritization. Preserving perturbation-specific programs further yielded 2.5–5.3-fold higher trait relevance scores than programs derived from control cells, pooled perturbations or differential-expression summaries. In K562, Perturbscape-prioritized genes showed stronger enrichment for rare-variant burden genes than steady-state prioritization and were supported by orthogonal enhancer CRISPRi screens. In HepG2, LDL cholesterol-associated perturbation– induced programs specifically revealed statin-responsive pathways not significantly enriched by steady-state PoPS prioritization, supported by pharmacological transcriptional responses and population plasma proteomics. Perturbscape also recovered blood-related trait-conditioned trans-regulatory relationships that were specifically supported by population trans-eQTLs in IFN-γ-stimulated monocytes (OR = 1.30, P=1.6e-05). Perturbscape further revealed developmental-stage-specific convergence between monogenic diabetes regulators and polygenic T2D risk during pancreatic islet differentiation, and neuronal-subclass-specific autism-associated regulatory programs *in vivo*. Together, these findings establish perturbation-induced gene programs as a complementary layer of disease-relevant regulatory information, revealing genetically informative pathways and context-specific regulatory relationships incompletely represented by steady-state molecular atlases.

## Supplementary material for "Perturbation-induced gene programs map the hidden regulatory architecture of complex diseases": Source Data: figure_2b_barplot.txt

```
model	perturbation	mean	se	TRS	pvalue	signif	trait
Marginal	All	4.401517526545	0.612672997474552	4.401517526545	3.38173933300823e-13	***	MCH
Marginal	PCBP4	1.65762045300549	0.384102823939396	1.65762045300549	7.95978341450176e-06	***	MCH
Marginal	SERBP1	1.51933673304084	0.40700180995839	1.51933673304084	9.46072422947086e-05	***	MCH
Marginal	FBXO22	1.4665908332105	0.497911025059737	1.4665908332105	0.00161222949162376	**	MCH
Marginal	INPP4A	1.43244523672363	0.392598496414369	1.43244523672363	0.000131823092023087	***	MCH
Marginal	WDR26	1.35127533717659	0.375433007852642	1.35127533717659	0.000159571268497416	***	MCH
Marginal	SIGLEC14
(8th)	1.24894688699964	0.425843196524673	1.24894688699964	0.00167916969662896	**	MCH
Marginal	UBE2V1
(92nd)	0.919119660484748	0.450117324792094	0.919119660484748	0.0205779603363756	*	MCH
Joint	All	4.29891209640465	0.588466350501899	4.29891209640465	1.38333788868295e-13	***	MCH
Joint	SIGLEC14	0.713629149496488	0.312952299318467	0.713629149496488	0.0112945701170765	*	MCH
Joint	UBE2V1	0.691729736759034	0.340115334272616	0.691729736759034	0.0209854122359843	*	MCH
```
