## Supplementary material for "Perturbation-induced gene programs map the hidden regulatory architecture of complex diseases": Source Data: figure_2c_scatter_plot.txt

```
method	geneset	recall	OR	OR_pval	is.sig
PoPS (matched)	LoF	0.105691056910569	1.5643262987013	0.0034859382003243	Significant
MetaProg(ALL)	LoF	0.11491935483871	1.7582696154301	0.000223204132926413	Significant
TRS	LoF	0.0616302186878728	0.982928878609374	0.564097868717288	Non-significant
PoPS (matched)	synonymous	0.0737913486005089	1.01592356687898	0.498075658052897	Non-significant
MetaProg(ALL)	synonymous	0.0732323232323232	1.01852398225123	0.492935841664279	Non-significant
TRS	synonymous	0.0602678571428571	0.958605555081277	0.611641045501172	Non-significant
PoPS (matched)	missense	0.0980392156862745	1.42283803153368	0.0227919685859074	Significant
MetaProg(ALL)	missense	0.129589632829374	2.04207083239341	3.93163856073939e-06	Significant
TRS	missense	0.0506072874493927	0.788014813152284	0.893309861747223	Non-significant
PoPS (matched)	LoF + missense	0.0985626283367557	1.43471687463463	0.0174139292744889	Significant
MetaProg(ALL)	LoF + missense	0.132382892057026	2.10879067508499	6.89431331857389e-07	Significant
TRS	LoF + missense	0.0504854368932039	0.78543138929875	0.900030003675661	Non-significant
PoPS (matched)	synonymous
+ missense	0.0829383886255924	1.16365202411714	0.228508295703004	Non-significant
MetaProg(ALL)	synonymous
+ missense	0.119718309859155	1.83645434298441	0.000178750673272076	Significant
TRS	synonymous
+ missense	0.0497835497835498	0.77456387921854	0.900882471979284	Non-significant
PoPS (matched)	LoF + synonymous	0.0786240786240786	1.09310541310541	0.347999625599117	Non-significant
MetaProg(ALL)	LoF + synonymous	0.0855745721271394	1.22040135702375	0.160659685308466	Non-significant
TRS	LoF + synonymous	0.0514541387024608	0.803671729757525	0.865705546632182	Non-significant
PoPS (matched)	LoF + synonymous
+ missense	0.0846325167037862	1.19254063049683	0.18122169981038	Non-significant
MetaProg(ALL)	LoF + synonymous
+ missense	0.119469026548673	1.83743831263943	0.000120876803543705	Significant
TRS	LoF + synonymous
+ missense	0.0475206611570248	0.73529879898316	0.938765271950124	Non-significant
```
