## Supplementary material for "Perturbation-induced gene programs map the hidden regulatory architecture of complex diseases": Source Data: figure_S2b_barplot.txt

```
model	perturbation	mean	se	TRS	pvalue	signif	trait
Marginal	All	2.63587682619185	0.425585455561266	2.63587682619185	2.94155033664367e-10	***	RBC
Marginal	GET4	1.12791175532263	0.477544107385352	1.12791175532263	0.00909075606781184	**	RBC
Marginal	STK17A	1.00122617280281	0.430457492346212	1.00122617280281	0.0100103879563995	*	RBC
Marginal	SLC25A39	0.999399705108993	0.382462590518306	0.999399705108993	0.00448670841047738	**	RBC
Marginal	RCL1
(4th)	0.949342441761621	0.520609679992327	0.949342441761621	0.0341122949637864	*	RBC
Marginal	NF2	0.938727908699077	0.436165595478208	0.938727908699077	0.0156896915273427	*	RBC
Marginal	MYL6B
(7th)	0.9247612272247	0.324235403242851	0.9247612272247	0.00217137299817427	**	RBC
Joint	All	2.5397115049826	0.4136329035726	2.5397115049826	4.12572975783121e-10	***	RBC
Joint	RCL1	0.723795835200671	0.439498297715144	0.723795835200671	0.0497925545854232	*	RBC
Joint	MYL6B	0.606805128985526	0.301634484313928	0.606805128985526	0.022124554990572	*	RBC
```
