## Supplementary material for "Perturbation-induced gene programs map the hidden regulatory architecture of complex diseases": Source Data: figure_3e_3f_scatter_plot.txt

```
set	is.sig	perturbation	OR
Atorvastatin DE genes	72 MetaProg(pert)
enriched in
simvastatin pathway	ADAM10	1.25930538348822
Atorvastatin DE genes	72 MetaProg(pert)
enriched in
simvastatin pathway	ANKLE2	1.33292054045062
Atorvastatin DE genes	72 MetaProg(pert)
enriched in
simvastatin pathway	ATP6AP2	1.48385823506974
Atorvastatin DE genes	72 MetaProg(pert)
enriched in
simvastatin pathway	BAP1	1.37018718985932
Atorvastatin DE genes	72 MetaProg(pert)
enriched in
simvastatin pathway	BMS1	1.1156686303934
Atorvastatin DE genes	72 MetaProg(pert)
enriched in
simvastatin pathway	BTF3	1.37018718985932
Atorvastatin DE genes	72 MetaProg(pert)
enriched in
simvastatin pathway	BUB1B	1.25930538348822
Atorvastatin DE genes	72 MetaProg(pert)
enriched in
simvastatin pathway	CCDC130	1.44565309540036
Atorvastatin DE genes	72 MetaProg(pert)
enriched in
simvastatin pathway	CCT7	1.29596089194939
Atorvastatin DE genes	72 MetaProg(pert)
enriched in
simvastatin pathway	CDC42	1.29596089194939
Atorvastatin DE genes	72 MetaProg(pert)
enriched in
simvastatin pathway	CEBPZ	1.60039840235951
Atorvastatin DE genes	72 MetaProg(pert)
enriched in
simvastatin pathway	CLOCK	1.1156686303934
Atorvastatin DE genes	72 MetaProg(pert)
enriched in
simvastatin pathway	DDX47	1.60039840235951
Atorvastatin DE genes	72 MetaProg(pert)
enriched in
simvastatin pathway	DYNLRB1	1.18689550084209
Atorvastatin DE genes	72 MetaProg(pert)
enriched in
simvastatin pathway	EIF2B1	1.08049200117867
Atorvastatin DE genes	72 MetaProg(pert)
enriched in
simvastatin pathway	EMC3	1.84241941764971
Atorvastatin DE genes	72 MetaProg(pert)
enriched in
simvastatin pathway	EPS8L1	1.63989690617315
Atorvastatin DE genes	72 MetaProg(pert)
enriched in
simvastatin pathway	ESPN	1.37018718985932
Atorvastatin DE genes	72 MetaProg(pert)
enriched in
simvastatin pathway	FBXL14	1.25930538348822
Atorvastatin DE genes	72 MetaProg(pert)
enriched in
simvastatin pathway	FBXO42	1.37018718985932
Atorvastatin DE genes	72 MetaProg(pert)
enriched in
simvastatin pathway	GTF3C4	1.60039840235951
Atorvastatin DE genes	72 MetaProg(pert)
enriched in
simvastatin pathway	GTPBP4	1.15113556132734
Atorvastatin DE genes	72 MetaProg(pert)
enriched in
simvastatin pathway	HSCB	1.22295118580661
Atorvastatin DE genes	72 MetaProg(pert)
enriched in
simvastatin pathway	HSPA5	1.25930538348822
Atorvastatin DE genes	72 MetaProg(pert)
enriched in
simvastatin pathway	IK	1.40776373306494
Atorvastatin DE genes	72 MetaProg(pert)
enriched in
simvastatin pathway	LSM5	1.37018718985932
Atorvastatin DE genes	72 MetaProg(pert)
enriched in
simvastatin pathway	MAT2A	1.52238214358281
Atorvastatin DE genes	72 MetaProg(pert)
enriched in
simvastatin pathway	MED19	1.15113556132734
Atorvastatin DE genes	72 MetaProg(pert)
enriched in
simvastatin pathway	MFN2	1.60039840235951
Atorvastatin DE genes	72 MetaProg(pert)
enriched in
simvastatin pathway	MRPL36	1.40776373306494
Atorvastatin DE genes	72 MetaProg(pert)
enriched in
simvastatin pathway	NBPF12	1.52238214358281
Atorvastatin DE genes	72 MetaProg(pert)
enriched in
simvastatin pathway	NOL8	1.18689550084209
Atorvastatin DE genes	72 MetaProg(pert)
enriched in
simvastatin pathway	NOM1	1.67972648684664
Atorvastatin DE genes	72 MetaProg(pert)
enriched in
simvastatin pathway	NUP133	1.52238214358281
Atorvastatin DE genes	72 MetaProg(pert)
enriched in
simvastatin pathway	PI4KA	1.18689550084209
Atorvastatin DE genes	72 MetaProg(pert)
enriched in
simvastatin pathway	POLR2B	1.25930538348822
Atorvastatin DE genes	72 MetaProg(pert)
enriched in
simvastatin pathway	POLR2E	1.29596089194939
Atorvastatin DE genes	72 MetaProg(pert)
enriched in
simvastatin pathway	POLR2I	1.25930538348822
Atorvastatin DE genes	72 MetaProg(pert)
enriched in
simvastatin pathway	PPP1R2	1.18689550084209
Atorvastatin DE genes	72 MetaProg(pert)
enriched in
simvastatin pathway	PPP2R1A	1.33292054045062
Atorvastatin DE genes	72 MetaProg(pert)
enriched in
simvastatin pathway	PPP6C	1.04560299644377
Atorvastatin DE genes	72 MetaProg(pert)
enriched in
simvastatin pathway	PSTK	1.40776373306494
Atorvastatin DE genes	72 MetaProg(pert)
enriched in
simvastatin pathway	RABGGTA	1.60039840235951
Atorvastatin DE genes	72 MetaProg(pert)
enriched in
simvastatin pathway	RBM14-RBM4	1.71989030916892
Atorvastatin DE genes	72 MetaProg(pert)
enriched in
simvastatin pathway	RCC1	1.1156686303934
Atorvastatin DE genes	72 MetaProg(pert)
enriched in
simvastatin pathway	RCL1	1.18689550084209
Atorvastatin DE genes	72 MetaProg(pert)
enriched in
simvastatin pathway	RGPD6	1.01099896819203
Atorvastatin DE genes	72 MetaProg(pert)
enriched in
simvastatin pathway	RPS13	1.76039157398391
Atorvastatin DE genes	72 MetaProg(pert)
enriched in
simvastatin pathway	RTEL1	1.40776373306494
Atorvastatin DE genes	72 MetaProg(pert)
enriched in
simvastatin pathway	SART3	0.942635393127094
Atorvastatin DE genes	72 MetaProg(pert)
enriched in
simvastatin pathway	SEM1	0.976677297295606
Atorvastatin DE genes	72 MetaProg(pert)
enriched in
simvastatin pathway	SF3A2	1.56122784619587
Atorvastatin DE genes	72 MetaProg(pert)
enriched in
simvastatin pathway	SIRT7	1.56122784619587
Atorvastatin DE genes	72 MetaProg(pert)
enriched in
simvastatin pathway	SLC1A5	1.15113556132734
Atorvastatin DE genes	72 MetaProg(pert)
enriched in
simvastatin pathway	SLC35G2	1.1156686303934
Atorvastatin DE genes	72 MetaProg(pert)
enriched in
simvastatin pathway	SMG5	0.976677297295606
Atorvastatin DE genes	72 MetaProg(pert)
enriched in
simvastatin pathway	SYNGR3	1.18689550084209
Atorvastatin DE genes	72 MetaProg(pert)
enriched in
simvastatin pathway	TBX1	1.04560299644377
Atorvastatin DE genes	72 MetaProg(pert)
enriched in
simvastatin pathway	TEX10	1.40776373306494
Atorvastatin DE genes	72 MetaProg(pert)
enriched in
simvastatin pathway	TFDP1	1.25930538348822
Atorvastatin DE genes	72 MetaProg(pert)
enriched in
simvastatin pathway	THOC7	1.22295118580661
Atorvastatin DE genes	72 MetaProg(pert)
enriched in
simvastatin pathway	TIMM23B	1.29596089194939
Atorvastatin DE genes	72 MetaProg(pert)
enriched in
simvastatin pathway	TPX2	1.63989690617315
Atorvastatin DE genes	72 MetaProg(pert)
enriched in
simvastatin pathway	TRNT1	0.809214608520717
Atorvastatin DE genes	72 MetaProg(pert)
enriched in
simvastatin pathway	TWF1	1.08049200117867
Atorvastatin DE genes	72 MetaProg(pert)
enriched in
simvastatin pathway	UBA52	1.15113556132734
Atorvastatin DE genes	72 MetaProg(pert)
enriched in
simvastatin pathway	WDR12	1.9258363642473
Atorvastatin DE genes	72 MetaProg(pert)
enriched in
simvastatin pathway	WDR18	1.52238214358281
Atorvastatin DE genes	72 MetaProg(pert)
enriched in
simvastatin pathway	ZDHHC7	1.48385823506974
Atorvastatin DE genes	72 MetaProg(pert)
enriched in
simvastatin pathway	ZNF236	1.33292054045062
Atorvastatin DE genes	72 MetaProg(pert)
enriched in
simvastatin pathway	ZNF718	1.44565309540036
Atorvastatin DE genes	72 MetaProg(pert)
enriched in
simvastatin pathway	ZNHIT3	1.04560299644377
Atorvastatin DE genes	Others	ABT1	1.18689550084209
Atorvastatin DE genes	Others	ADAT3	0.809214608520717
Atorvastatin DE genes	Others	ANAPC15	1.04560299644377
Atorvastatin DE genes	Others	ANKRD11	1.18689550084209
Atorvastatin DE genes	Others	ATR	1.29596089194939
Atorvastatin DE genes	Others	AURKA	1.48385823506974
Atorvastatin DE genes	Others	BCAR1	1.18689550084209
Atorvastatin DE genes	Others	BCL2L1	1.60039840235951
Atorvastatin DE genes	Others	BOP1	1.44565309540036
Atorvastatin DE genes	Others	BPTF	1.25930538348822
Atorvastatin DE genes	Others	BRCA2	1.15113556132734
Atorvastatin DE genes	Others	BRIX1	0.842162794636122
Atorvastatin DE genes	Others	C14orf178	1.63989690617315
Atorvastatin DE genes	Others	C7orf26	1.33292054045062
Atorvastatin DE genes	Others	CCDC59	1.22295118580661
Atorvastatin DE genes	Others	CCDC6	1.29596089194939
Atorvastatin DE genes	Others	CCDC78	1.18689550084209
Atorvastatin DE genes	Others	CDK1	1.29596089194939
Atorvastatin DE genes	Others	CLASRP	1.44565309540036
Atorvastatin DE genes	Others	CPEB1	1.29596089194939
Atorvastatin DE genes	Others	CPSF3	1.22295118580661
Atorvastatin DE genes	Others	CSE1L	1.22295118580661
Atorvastatin DE genes	Others	CSNK2B	1.22295118580661
Atorvastatin DE genes	Others	CSTF1	1.08049200117867
Atorvastatin DE genes	Others	DDN	1.40776373306494
Atorvastatin DE genes	Others	DDX19A	1.71989030916892
Atorvastatin DE genes	Others	DDX19B	0.976677297295606
Atorvastatin DE genes	Others	DDX23	1.22295118580661
Atorvastatin DE genes	Others	DDX27	1.33292054045062
Atorvastatin DE genes	Others	DDX46	1.33292054045062
Atorvastatin DE genes	Others	DDX51	0.776533650982728
Atorvastatin DE genes	Others	DDX55	1.18689550084209
Atorvastatin DE genes	Others	DHX37	1.33292054045062
Atorvastatin DE genes	Others	DLD	1.37018718985932
Atorvastatin DE genes	Others	DNAAF3	1.18689550084209
Atorvastatin DE genes	Others	DNM1	0.942635393127094
Atorvastatin DE genes	Others	EHMT2	1.15113556132734
Atorvastatin DE genes	Others	EIF2B2	1.33292054045062
Atorvastatin DE genes	Others	EIF2B5	1.37018718985932
Atorvastatin DE genes	Others	EIF3B	1.08049200117867
Atorvastatin DE genes	Others	EIF3CL	1.1156686303934
Atorvastatin DE genes	Others	EIF4A3	1.22295118580661
Atorvastatin DE genes	Others	EIF4B	1.40776373306494
Atorvastatin DE genes	Others	ELL	1.33292054045062
Atorvastatin DE genes	Others	ELP3	1.44565309540036
Atorvastatin DE genes	Others	ESF1	1.33292054045062
Atorvastatin DE genes	Others	EXOSC2	1.15113556132734
Atorvastatin DE genes	Others	EXOSC4	1.18689550084209
Atorvastatin DE genes	Others	EXOSC5	1.1156686303934
Atorvastatin DE genes	Others	FAM136A	1.44565309540036
Atorvastatin DE genes	Others	FNBP4	1.04560299644377
Atorvastatin DE genes	Others	FNTA	1.18689550084209
Atorvastatin DE genes	Others	FOLR3	1.40776373306494
Atorvastatin DE genes	Others	FYN	1.56122784619587
Atorvastatin DE genes	Others	GAB2	1.1156686303934
Atorvastatin DE genes	Others	GFM1	0.908870693196552
Atorvastatin DE genes	Others	GFOD2	1.1156686303934
Atorvastatin DE genes	Others	GNL3	1.33292054045062
Atorvastatin DE genes	Others	GPS1	1.33292054045062
Atorvastatin DE genes	Others	GTF2E2	1.08049200117867
Atorvastatin DE genes	Others	HIRA	1.01099896819203
Atorvastatin DE genes	Others	HNRNPL	1.29596089194939
Atorvastatin DE genes	Others	HSD17B10	1.04560299644377
Atorvastatin DE genes	Others	HSD17B12	1.33292054045062
Atorvastatin DE genes	Others	HSPA9	1.29596089194939
Atorvastatin DE genes	Others	INTS13	0.942635393127094
Atorvastatin DE genes	Others	INTS14	1.1156686303934
Atorvastatin DE genes	Others	INTS2	1.71989030916892
Atorvastatin DE genes	Others	INTS8	0.908870693196552
Atorvastatin DE genes	Others	ISCU	1.15113556132734
Atorvastatin DE genes	Others	JAZF1	1.56122784619587
Atorvastatin DE genes	Others	KEAP1	1.80123351867378
Atorvastatin DE genes	Others	KRT17	1.29596089194939
Atorvastatin DE genes	Others	LAMTOR1	1.15113556132734
Atorvastatin DE genes	Others	LIN54	0.776533650982728
Atorvastatin DE genes	Others	MBNL1	1.25930538348822
Atorvastatin DE genes	Others	MBTPS1	0.908870693196552
Atorvastatin DE genes	Others	MCM3	1.52238214358281
Atorvastatin DE genes	Others	MCM6	1.60039840235951
Atorvastatin DE genes	Others	MCMBP	1.63989690617315
Atorvastatin DE genes	Others	MED14	1.15113556132734
Atorvastatin DE genes	Others	MED4	1.33292054045062
Atorvastatin DE genes	Others	MLLT6	1.15113556132734
Atorvastatin DE genes	Others	MRGBP	1.88395258285022
Atorvastatin DE genes	Others	MRPL34	1.25930538348822
Atorvastatin DE genes	Others	MRPL35	1.01099896819203
Atorvastatin DE genes	Others	MVK	0.842162794636122
Atorvastatin DE genes	Others	MYBL2	0.976677297295606
Atorvastatin DE genes	Others	NAF1	0.908870693196552
Atorvastatin DE genes	Others	NELFB	1.15113556132734
Atorvastatin DE genes	Others	NFYB	1.25930538348822
Atorvastatin DE genes	Others	NFYC	1.15113556132734
Atorvastatin DE genes	Others	NIFK	1.37018718985932
Atorvastatin DE genes	Others	NOP14	1.52238214358281
Atorvastatin DE genes	Others	NUDCD3	0.842162794636122
Atorvastatin DE genes	Others	NUP107	1.04560299644377
Atorvastatin DE genes	Others	NUP214	1.01099896819203
Atorvastatin DE genes	Others	NUP85	1.40776373306494
Atorvastatin DE genes	Others	NUP88	1.52238214358281
Atorvastatin DE genes	Others	NUP98	1.52238214358281
Atorvastatin DE genes	Others	NUTF2	1.25930538348822
Atorvastatin DE genes	Others	PDCD11	1.22295118580661
Atorvastatin DE genes	Others	PLK4	0.908870693196552
Atorvastatin DE genes	Others	PMF1	0.908870693196552
Atorvastatin DE genes	Others	PMPCB	1.37018718985932
Atorvastatin DE genes	Others	PNN	1.29596089194939
Atorvastatin DE genes	Others	POGLUT3	1.56122784619587
Atorvastatin DE genes	Others	POLR1C	1.37018718985932
Atorvastatin DE genes	Others	POLR1E	1.29596089194939
Atorvastatin DE genes	Others	POU3F1	0.875380662793825
Atorvastatin DE genes	Others	PPP1R37	1.04560299644377
Atorvastatin DE genes	Others	PRMT5	1.25930538348822
Atorvastatin DE genes	Others	PRODH	2.01066936877868
Atorvastatin DE genes	Others	PRPF6	1.08049200117867
Atorvastatin DE genes	Others	PSMA4	0.908870693196552
Atorvastatin DE genes	Others	PSMB5	1.15113556132734
Atorvastatin DE genes	Others	PSMC5	1.15113556132734
Atorvastatin DE genes	Others	PSMG3	1.37018718985932
Atorvastatin DE genes	Others	RAB4B	1.18689550084209
Atorvastatin DE genes	Others	RBM10	1.22295118580661
Atorvastatin DE genes	Others	RBMX2	1.04560299644377
Atorvastatin DE genes	Others	RHOQ	1.52238214358281
Atorvastatin DE genes	Others	RNASEH2C	1.40776373306494
Atorvastatin DE genes	Others	RNF8	1.18689550084209
Atorvastatin DE genes	Others	RPL10A	1.33292054045062
Atorvastatin DE genes	Others	RPL12	1.22295118580661
Atorvastatin DE genes	Others	RPL23	1.04560299644377
Atorvastatin DE genes	Others	RPL32	1.25930538348822
Atorvastatin DE genes	Others	RPL35A	1.18689550084209
Atorvastatin DE genes	Others	RPL41	1.40776373306494
Atorvastatin DE genes	Others	RPL6	1.18689550084209
Atorvastatin DE genes	Others	RPL7	1.08049200117867
Atorvastatin DE genes	Others	RPS27A	1.04560299644377
Atorvastatin DE genes	Others	RRS1	1.25930538348822
Atorvastatin DE genes	Others	RSL1D1	1.1156686303934
Atorvastatin DE genes	Others	RTRAF	1.18689550084209
Atorvastatin DE genes	Others	SART1	1.29596089194939
Atorvastatin DE genes	Others	SEC16A	1.29596089194939
Atorvastatin DE genes	Others	SEC61A1	0.842162794636122
Atorvastatin DE genes	Others	SF3B3	1.44565309540036
Atorvastatin DE genes	Others	SF3B5	1.44565309540036
Atorvastatin DE genes	Others	SHQ1	1.1156686303934
Atorvastatin DE genes	Others	SLC7A5	1.52238214358281
Atorvastatin DE genes	Others	SLU7	1.40776373306494
Atorvastatin DE genes	Others	SMN2	1.52238214358281
Atorvastatin DE genes	Others	SNRNP200	1.18689550084209
Atorvastatin DE genes	Others	SNRPC	1.04560299644377
Atorvastatin DE genes	Others	SNX15	1.52238214358281
Atorvastatin DE genes	Others	SRA1	1.01099896819203
Atorvastatin DE genes	Others	SRBD1	1.63989690617315
Atorvastatin DE genes	Others	SRP54	1.22295118580661
Atorvastatin DE genes	Others	SRP68	1.44565309540036
Atorvastatin DE genes	Others	SRP72	1.44565309540036
Atorvastatin DE genes	Others	SRSF11	1.15113556132734
Atorvastatin DE genes	Others	SRSF6	1.29596089194939
Atorvastatin DE genes	Others	SSBP3	1.15113556132734
Atorvastatin DE genes	Others	SSU72	1.18689550084209
Atorvastatin DE genes	Others	STIL	1.76039157398391
Atorvastatin DE genes	Others	TAF13	1.44565309540036
Atorvastatin DE genes	Others	TAF1D	1.22295118580661
Atorvastatin DE genes	Others	TARDBP	1.52238214358281
Atorvastatin DE genes	Others	TCOF1	0.908870693196552
Atorvastatin DE genes	Others	TFAM	1.1156686303934
Atorvastatin DE genes	Others	THAP1	0.942635393127094
Atorvastatin DE genes	Others	TMEM214	1.04560299644377
Atorvastatin DE genes	Others	TMEM242	1.08049200117867
Atorvastatin DE genes	Others	TPT1	1.29596089194939
Atorvastatin DE genes	Others	TRAPPC11	1.48385823506974
Atorvastatin DE genes	Others	TRAPPC5	1.15113556132734
Atorvastatin DE genes	Others	TSR1	0.942635393127094
Atorvastatin DE genes	Others	TUBG1	1.25930538348822
Atorvastatin DE genes	Others	TUT1	1.18689550084209
Atorvastatin DE genes	Others	UBA2	1.29596089194939
Atorvastatin DE genes	Others	UBTF	1.22295118580661
Atorvastatin DE genes	Others	URI1	0.976677297295606
Atorvastatin DE genes	Others	VPS35	0.908870693196552
Atorvastatin DE genes	Others	VPS54	1.37018718985932
Atorvastatin DE genes	Others	WDR1	1.15113556132734
Atorvastatin DE genes	Others	WDR4	1.52238214358281
Atorvastatin DE genes	Others	WDR70	0.976677297295606
Atorvastatin DE genes	Others	WTAP	1.48385823506974
Atorvastatin DE genes	Others	ZBTB17	0.842162794636122
Atorvastatin DE genes	Others	ZMAT2	1.25930538348822
Statin-responstive plasma proteins	72 MetaProg(pert)
enriched in
simvastatin pathway	ADAM10	2.72269916369909
Statin-responstive plasma proteins	72 MetaProg(pert)
enriched in
simvastatin pathway	ANKLE2	1.79480935343023
Statin-responstive plasma proteins	72 MetaProg(pert)
enriched in
simvastatin pathway	ATP6AP2	1.4078640550593
Statin-responstive plasma proteins	72 MetaProg(pert)
enriched in
simvastatin pathway	BAP1	2.2574244394151
Statin-responstive plasma proteins	72 MetaProg(pert)
enriched in
simvastatin pathway	BMS1	1.75822319871703
Statin-responstive plasma proteins	72 MetaProg(pert)
enriched in
simvastatin pathway	BTF3	1.98217743972607
Statin-responstive plasma proteins	72 MetaProg(pert)
enriched in
simvastatin pathway	BUB1B	2.05924672071439
Statin-responstive plasma proteins	72 MetaProg(pert)
enriched in
simvastatin pathway	CCDC130	2.21714806349003
Statin-responstive plasma proteins	72 MetaProg(pert)
enriched in
simvastatin pathway	CCT7	1.98217743972607
Statin-responstive plasma proteins	72 MetaProg(pert)
enriched in
simvastatin pathway	CDC42	1.94410309553709
Statin-responstive plasma proteins	72 MetaProg(pert)
enriched in
simvastatin pathway	CEBPZ	1.54469629686836
Statin-responstive plasma proteins	72 MetaProg(pert)
enriched in
simvastatin pathway	CLOCK	1.94410309553709
Statin-responstive plasma proteins	72 MetaProg(pert)
enriched in
simvastatin pathway	DDX47	2.13756249742401
Statin-responstive plasma proteins	72 MetaProg(pert)
enriched in
simvastatin pathway	DYNLRB1	2.17719508066767
Statin-responstive plasma proteins	72 MetaProg(pert)
enriched in
simvastatin pathway	EIF2B1	1.83168772466265
Statin-responstive plasma proteins	72 MetaProg(pert)
enriched in
simvastatin pathway	EMC3	2.38022436699705
Statin-responstive plasma proteins	72 MetaProg(pert)
enriched in
simvastatin pathway	EPS8L1	1.72192660856318
Statin-responstive plasma proteins	72 MetaProg(pert)
enriched in
simvastatin pathway	ESPN	2.42182492831843
Statin-responstive plasma proteins	72 MetaProg(pert)
enriched in
simvastatin pathway	FBXL14	2.99467242670274
Statin-responstive plasma proteins	72 MetaProg(pert)
enriched in
simvastatin pathway	FBXO42	2.54867269315072
Statin-responstive plasma proteins	72 MetaProg(pert)
enriched in
simvastatin pathway	GTF3C4	2.02055770405048
Statin-responstive plasma proteins	72 MetaProg(pert)
enriched in
simvastatin pathway	GTPBP4	2.85700904337756
Statin-responstive plasma proteins	72 MetaProg(pert)
enriched in
simvastatin pathway	HSCB	2.38022436699705
Statin-responstive plasma proteins	72 MetaProg(pert)
enriched in
simvastatin pathway	HSPA5	1.75822319871703
Statin-responstive plasma proteins	72 MetaProg(pert)
enriched in
simvastatin pathway	IK	2.29802723551857
Statin-responstive plasma proteins	72 MetaProg(pert)
enriched in
simvastatin pathway	LSM5	1.6501916572717
Statin-responstive plasma proteins	72 MetaProg(pert)
enriched in
simvastatin pathway	MAT2A	2.17719508066767
Statin-responstive plasma proteins	72 MetaProg(pert)
enriched in
simvastatin pathway	MED19	2.17719508066767
Statin-responstive plasma proteins	72 MetaProg(pert)
enriched in
simvastatin pathway	MFN2	2.6349754105193
Statin-responstive plasma proteins	72 MetaProg(pert)
enriched in
simvastatin pathway	MRPL36	2.67865796831314
Statin-responstive plasma proteins	72 MetaProg(pert)
enriched in
simvastatin pathway	NBPF12	1.90633187030043
Statin-responstive plasma proteins	72 MetaProg(pert)
enriched in
simvastatin pathway	NOL8	1.47574145831185
Statin-responstive plasma proteins	72 MetaProg(pert)
enriched in
simvastatin pathway	NOM1	2.02055770405048
Statin-responstive plasma proteins	72 MetaProg(pert)
enriched in
simvastatin pathway	NUP133	2.50604587158984
Statin-responstive plasma proteins	72 MetaProg(pert)
enriched in
simvastatin pathway	PI4KA	1.90633187030043
Statin-responstive plasma proteins	72 MetaProg(pert)
enriched in
simvastatin pathway	POLR2B	2.38022436699705
Statin-responstive plasma proteins	72 MetaProg(pert)
enriched in
simvastatin pathway	POLR2E	2.85700904337756
Statin-responstive plasma proteins	72 MetaProg(pert)
enriched in
simvastatin pathway	POLR2I	1.30802636456864
Statin-responstive plasma proteins	72 MetaProg(pert)
enriched in
simvastatin pathway	PPP1R2	1.5100829853013
Statin-responstive plasma proteins	72 MetaProg(pert)
enriched in
simvastatin pathway	PPP2R1A	2.94840604074883
Statin-responstive plasma proteins	72 MetaProg(pert)
enriched in
simvastatin pathway	PPP6C	2.42182492831843
Statin-responstive plasma proteins	72 MetaProg(pert)
enriched in
simvastatin pathway	PSTK	1.57958385150591
Statin-responstive plasma proteins	72 MetaProg(pert)
enriched in
simvastatin pathway	RABGGTA	2.6349754105193
Statin-responstive plasma proteins	72 MetaProg(pert)
enriched in
simvastatin pathway	RBM14-RBM4	3.23183138424358
Statin-responstive plasma proteins	72 MetaProg(pert)
enriched in
simvastatin pathway	RCC1	2.29802723551857
Statin-responstive plasma proteins	72 MetaProg(pert)
enriched in
simvastatin pathway	RCL1	1.79480935343023
Statin-responstive plasma proteins	72 MetaProg(pert)
enriched in
simvastatin pathway	RGPD6	1.68591695971746
Statin-responstive plasma proteins	72 MetaProg(pert)
enriched in
simvastatin pathway	RPS13	2.90251945608484
Statin-responstive plasma proteins	72 MetaProg(pert)
enriched in
simvastatin pathway	RTEL1	2.81187121485332
Statin-responstive plasma proteins	72 MetaProg(pert)
enriched in
simvastatin pathway	SART3	2.05924672071439
Statin-responstive plasma proteins	72 MetaProg(pert)
enriched in
simvastatin pathway	SEM1	0.991638540494743
Statin-responstive plasma proteins	72 MetaProg(pert)
enriched in
simvastatin pathway	SF3A2	1.17850511139863
Statin-responstive plasma proteins	72 MetaProg(pert)
enriched in
simvastatin pathway	SIRT7	2.90251945608484
Statin-responstive plasma proteins	72 MetaProg(pert)
enriched in
simvastatin pathway	SLC1A5	2.2574244394151
Statin-responstive plasma proteins	72 MetaProg(pert)
enriched in
simvastatin pathway	SLC35G2	2.54867269315072
Statin-responstive plasma proteins	72 MetaProg(pert)
enriched in
simvastatin pathway	SMG5	1.79480935343023
Statin-responstive plasma proteins	72 MetaProg(pert)
enriched in
simvastatin pathway	SYNGR3	1.90633187030043
Statin-responstive plasma proteins	72 MetaProg(pert)
enriched in
simvastatin pathway	TBX1	2.05924672071439
Statin-responstive plasma proteins	72 MetaProg(pert)
enriched in
simvastatin pathway	TEX10	1.27526536437428
Statin-responstive plasma proteins	72 MetaProg(pert)
enriched in
simvastatin pathway	TFDP1	1.83168772466265
Statin-responstive plasma proteins	72 MetaProg(pert)
enriched in
simvastatin pathway	THOC7	2.33895951287256
Statin-responstive plasma proteins	72 MetaProg(pert)
enriched in
simvastatin pathway	TIMM23B	2.13756249742401
Statin-responstive plasma proteins	72 MetaProg(pert)
enriched in
simvastatin pathway	TPX2	2.2574244394151
Statin-responstive plasma proteins	72 MetaProg(pert)
enriched in
simvastatin pathway	TRNT1	2.17719508066767
Statin-responstive plasma proteins	72 MetaProg(pert)
enriched in
simvastatin pathway	TWF1	3.08835933104004
Statin-responstive plasma proteins	72 MetaProg(pert)
enriched in
simvastatin pathway	UBA52	2.13756249742401
Statin-responstive plasma proteins	72 MetaProg(pert)
enriched in
simvastatin pathway	WDR12	2.42182492831843
Statin-responstive plasma proteins	72 MetaProg(pert)
enriched in
simvastatin pathway	WDR18	2.09824735334885
Statin-responstive plasma proteins	72 MetaProg(pert)
enriched in
simvastatin pathway	ZDHHC7	3.28045519425092
Statin-responstive plasma proteins	72 MetaProg(pert)
enriched in
simvastatin pathway	ZNF236	2.59164810209793
Statin-responstive plasma proteins	72 MetaProg(pert)
enriched in
simvastatin pathway	ZNF718	2.09824735334885
Statin-responstive plasma proteins	72 MetaProg(pert)
enriched in
simvastatin pathway	ZNHIT3	1.83168772466265
Statin-responstive plasma proteins	Others	ABT1	1.27526536437428
Statin-responstive plasma proteins	Others	ADAT3	0.931258550874314
Statin-responstive plasma proteins	Others	ANAPC15	2.17719508066767
Statin-responstive plasma proteins	Others	ANKRD11	2.13756249742401
Statin-responstive plasma proteins	Others	ATR	1.72192660856318
Statin-responstive plasma proteins	Others	AURKA	1.98217743972607
Statin-responstive plasma proteins	Others	BCAR1	2.13756249742401
Statin-responstive plasma proteins	Others	BCL2L1	1.61474813430043
Statin-responstive plasma proteins	Others	BOP1	1.94410309553709
Statin-responstive plasma proteins	Others	BPTF	1.61474813430043
Statin-responstive plasma proteins	Others	BRCA2	0.961331669346203
Statin-responstive plasma proteins	Others	BRIX1	2.2574244394151
Statin-responstive plasma proteins	Others	C14orf178	1.79480935343023
Statin-responstive plasma proteins	Others	C7orf26	1.68591695971746
Statin-responstive plasma proteins	Others	CCDC59	2.54867269315072
Statin-responstive plasma proteins	Others	CCDC6	2.50604587158984
Statin-responstive plasma proteins	Others	CCDC78	1.61474813430043
Statin-responstive plasma proteins	Others	CDK1	1.90633187030043
Statin-responstive plasma proteins	Others	CLASRP	0.961331669346203
Statin-responstive plasma proteins	Others	CPEB1	1.44166928366611
Statin-responstive plasma proteins	Others	CPSF3	1.90633187030043
Statin-responstive plasma proteins	Others	CSE1L	1.6501916572717
Statin-responstive plasma proteins	Others	CSNK2B	1.98217743972607
Statin-responstive plasma proteins	Others	CSTF1	1.34104493844347
Statin-responstive plasma proteins	Others	DDN	2.50604587158984
Statin-responstive plasma proteins	Others	DDX19A	1.86886099345399
Statin-responstive plasma proteins	Others	DDX19B	2.05924672071439
Statin-responstive plasma proteins	Others	DDX23	1.08398231655392
Statin-responstive plasma proteins	Others	DDX27	1.34104493844347
Statin-responstive plasma proteins	Others	DDX46	1.37432339179073
Statin-responstive plasma proteins	Others	DDX51	1.94410309553709
Statin-responstive plasma proteins	Others	DDX55	1.72192660856318
Statin-responstive plasma proteins	Others	DHX37	2.05924672071439
Statin-responstive plasma proteins	Others	DLD	1.24275965641865
Statin-responstive plasma proteins	Others	DNAAF3	1.90633187030043
Statin-responstive plasma proteins	Others	DNM1	1.44166928366611
Statin-responstive plasma proteins	Others	EHMT2	2.21714806349003
Statin-responstive plasma proteins	Others	EIF2B2	1.94410309553709
Statin-responstive plasma proteins	Others	EIF2B5	1.5100829853013
Statin-responstive plasma proteins	Others	EIF3B	1.37432339179073
Statin-responstive plasma proteins	Others	EIF3CL	2.02055770405048
Statin-responstive plasma proteins	Others	EIF4A3	2.02055770405048
Statin-responstive plasma proteins	Others	EIF4B	1.44166928366611
Statin-responstive plasma proteins	Others	ELL	1.54469629686836
Statin-responstive plasma proteins	Others	ELP3	1.98217743972607
Statin-responstive plasma proteins	Others	ESF1	2.42182492831843
Statin-responstive plasma proteins	Others	EXOSC2	2.21714806349003
Statin-responstive plasma proteins	Others	EXOSC4	1.5100829853013
Statin-responstive plasma proteins	Others	EXOSC5	0.961331669346203
Statin-responstive plasma proteins	Others	FAM136A	2.50604587158984
Statin-responstive plasma proteins	Others	FNBP4	1.79480935343023
Statin-responstive plasma proteins	Others	FNTA	1.210506983308
Statin-responstive plasma proteins	Others	FOLR3	3.04132228540932
Statin-responstive plasma proteins	Others	FYN	1.86886099345399
Statin-responstive plasma proteins	Others	GAB2	2.05924672071439
Statin-responstive plasma proteins	Others	GFM1	2.17719508066767
Statin-responstive plasma proteins	Others	GFOD2	2.17719508066767
Statin-responstive plasma proteins	Others	GNL3	1.90633187030043
Statin-responstive plasma proteins	Others	GPS1	1.83168772466265
Statin-responstive plasma proteins	Others	GTF2E2	2.76710242373688
Statin-responstive plasma proteins	Others	HIRA	1.5100829853013
Statin-responstive plasma proteins	Others	HNRNPL	1.98217743972607
Statin-responstive plasma proteins	Others	HSD17B10	1.61474813430043
Statin-responstive plasma proteins	Others	HSD17B12	1.24275965641865
Statin-responstive plasma proteins	Others	HSPA9	1.6501916572717
Statin-responstive plasma proteins	Others	INTS13	1.54469629686836
Statin-responstive plasma proteins	Others	INTS14	1.90633187030043
Statin-responstive plasma proteins	Others	INTS2	1.86886099345399
Statin-responstive plasma proteins	Others	INTS8	2.42182492831843
Statin-responstive plasma proteins	Others	ISCU	2.42182492831843
Statin-responstive plasma proteins	Others	JAZF1	2.02055770405048
Statin-responstive plasma proteins	Others	KEAP1	2.05924672071439
Statin-responstive plasma proteins	Others	KRT17	2.42182492831843
Statin-responstive plasma proteins	Others	LAMTOR1	2.54867269315072
Statin-responstive plasma proteins	Others	LIN54	1.37432339179073
Statin-responstive plasma proteins	Others	MBNL1	1.98217743972607
Statin-responstive plasma proteins	Others	MBTPS1	1.6501916572717
Statin-responstive plasma proteins	Others	MCM3	1.72192660856318
Statin-responstive plasma proteins	Others	MCM6	2.33895951287256
Statin-responstive plasma proteins	Others	MCMBP	2.21714806349003
Statin-responstive plasma proteins	Others	MED14	2.85700904337756
Statin-responstive plasma proteins	Others	MED4	3.42878111979213
Statin-responstive plasma proteins	Others	MLLT6	1.98217743972607
Statin-responstive plasma proteins	Others	MRGBP	1.83168772466265
Statin-responstive plasma proteins	Others	MRPL34	1.14675183050319
Statin-responstive plasma proteins	Others	MRPL35	1.5100829853013
Statin-responstive plasma proteins	Others	MVK	1.90633187030043
Statin-responstive plasma proteins	Others	MYBL2	2.29802723551857
Statin-responstive plasma proteins	Others	NAF1	1.30802636456864
Statin-responstive plasma proteins	Others	NELFB	1.30802636456864
Statin-responstive plasma proteins	Others	NFYB	2.13756249742401
Statin-responstive plasma proteins	Others	NFYC	2.2574244394151
Statin-responstive plasma proteins	Others	NIFK	2.09824735334885
Statin-responstive plasma proteins	Others	NOP14	1.94410309553709
Statin-responstive plasma proteins	Others	NUDCD3	1.57958385150591
Statin-responstive plasma proteins	Others	NUP107	1.79480935343023
Statin-responstive plasma proteins	Others	NUP214	1.61474813430043
Statin-responstive plasma proteins	Others	NUP85	2.38022436699705
Statin-responstive plasma proteins	Others	NUP88	1.83168772466265
Statin-responstive plasma proteins	Others	NUP98	2.42182492831843
Statin-responstive plasma proteins	Others	NUTF2	1.54469629686836
Statin-responstive plasma proteins	Others	PDCD11	1.34104493844347
Statin-responstive plasma proteins	Others	PLK4	1.6501916572717
Statin-responstive plasma proteins	Others	PMF1	1.30802636456864
Statin-responstive plasma proteins	Others	PMPCB	1.34104493844347
Statin-responstive plasma proteins	Others	PNN	1.68591695971746
Statin-responstive plasma proteins	Others	POGLUT3	2.21714806349003
Statin-responstive plasma proteins	Others	POLR1C	2.13756249742401
Statin-responstive plasma proteins	Others	POLR1E	1.68591695971746
Statin-responstive plasma proteins	Others	POU3F1	2.09824735334885
Statin-responstive plasma proteins	Others	PPP1R37	1.61474813430043
Statin-responstive plasma proteins	Others	PRMT5	1.17850511139863
Statin-responstive plasma proteins	Others	PRODH	2.2574244394151
Statin-responstive plasma proteins	Others	PRPF6	1.17850511139863
Statin-responstive plasma proteins	Others	PSMA4	1.86886099345399
Statin-responstive plasma proteins	Others	PSMB5	2.72269916369909
Statin-responstive plasma proteins	Others	PSMC5	3.13578732106339
Statin-responstive plasma proteins	Others	PSMG3	1.86886099345399
Statin-responstive plasma proteins	Others	RAB4B	1.86886099345399
Statin-responstive plasma proteins	Others	RBM10	2.21714806349003
Statin-responstive plasma proteins	Others	RBMX2	1.54469629686836
Statin-responstive plasma proteins	Others	RHOQ	1.61474813430043
Statin-responstive plasma proteins	Others	RNASEH2C	1.94410309553709
Statin-responstive plasma proteins	Others	RNF8	1.57958385150591
Statin-responstive plasma proteins	Others	RPL10A	2.59164810209793
Statin-responstive plasma proteins	Others	RPL12	1.54469629686836
Statin-responstive plasma proteins	Others	RPL23	1.68591695971746
Statin-responstive plasma proteins	Others	RPL32	2.21714806349003
Statin-responstive plasma proteins	Others	RPL35A	1.57958385150591
Statin-responstive plasma proteins	Others	RPL41	1.44166928366611
Statin-responstive plasma proteins	Others	RPL6	1.68591695971746
Statin-responstive plasma proteins	Others	RPL7	2.17719508066767
Statin-responstive plasma proteins	Others	RPS27A	2.2574244394151
Statin-responstive plasma proteins	Others	RRS1	3.13578732106339
Statin-responstive plasma proteins	Others	RSL1D1	2.76710242373688
Statin-responstive plasma proteins	Others	RTRAF	1.61474813430043
Statin-responstive plasma proteins	Others	SART1	1.94410309553709
Statin-responstive plasma proteins	Others	SEC16A	1.75822319871703
Statin-responstive plasma proteins	Others	SEC61A1	1.57958385150591
Statin-responstive plasma proteins	Others	SF3B3	2.05924672071439
Statin-responstive plasma proteins	Others	SF3B5	2.13756249742401
Statin-responstive plasma proteins	Others	SHQ1	2.54867269315072
Statin-responstive plasma proteins	Others	SLC7A5	2.2574244394151
Statin-responstive plasma proteins	Others	SLU7	1.17850511139863
Statin-responstive plasma proteins	Others	SMN2	1.86886099345399
Statin-responstive plasma proteins	Others	SNRNP200	2.09824735334885
Statin-responstive plasma proteins	Others	SNRPC	1.6501916572717
Statin-responstive plasma proteins	Others	SNX15	2.05924672071439
Statin-responstive plasma proteins	Others	SRA1	2.05924672071439
Statin-responstive plasma proteins	Others	SRBD1	1.6501916572717
Statin-responstive plasma proteins	Others	SRP54	1.11524495360125
Statin-responstive plasma proteins	Others	SRP68	2.21714806349003
Statin-responstive plasma proteins	Others	SRP72	2.17719508066767
Statin-responstive plasma proteins	Others	SRSF11	1.94410309553709
Statin-responstive plasma proteins	Others	SRSF6	1.24275965641865
Statin-responstive plasma proteins	Others	SSBP3	1.68591695971746
Statin-responstive plasma proteins	Others	SSU72	2.54867269315072
Statin-responstive plasma proteins	Others	STIL	2.05924672071439
Statin-responstive plasma proteins	Others	TAF13	1.44166928366611
Statin-responstive plasma proteins	Others	TAF1D	0.961331669346203
Statin-responstive plasma proteins	Others	TARDBP	1.6501916572717
Statin-responstive plasma proteins	Others	TCOF1	0.991638540494743
Statin-responstive plasma proteins	Others	TFAM	2.81187121485332
Statin-responstive plasma proteins	Others	THAP1	1.86886099345399
Statin-responstive plasma proteins	Others	TMEM214	2.05924672071439
Statin-responstive plasma proteins	Others	TMEM242	2.09824735334885
Statin-responstive plasma proteins	Others	TPT1	2.50604587158984
Statin-responstive plasma proteins	Others	TRAPPC11	1.68591695971746
Statin-responstive plasma proteins	Others	TRAPPC5	1.34104493844347
Statin-responstive plasma proteins	Others	TSR1	2.02055770405048
Statin-responstive plasma proteins	Others	TUBG1	2.02055770405048
Statin-responstive plasma proteins	Others	TUT1	2.46376436263502
Statin-responstive plasma proteins	Others	UBA2	1.08398231655392
Statin-responstive plasma proteins	Others	UBTF	1.6501916572717
Statin-responstive plasma proteins	Others	URI1	2.02055770405048
Statin-responstive plasma proteins	Others	VPS35	1.68591695971746
Statin-responstive plasma proteins	Others	VPS54	1.44166928366611
Statin-responstive plasma proteins	Others	WDR1	1.24275965641865
Statin-responstive plasma proteins	Others	WDR4	2.17719508066767
Statin-responstive plasma proteins	Others	WDR70	1.75822319871703
Statin-responstive plasma proteins	Others	WTAP	2.76710242373688
Statin-responstive plasma proteins	Others	ZBTB17	1.72192660856318
Statin-responstive plasma proteins	Others	ZMAT2	1.61474813430043
```
