## Supplementary material for "Perturbation-induced gene programs map the hidden regulatory architecture of complex diseases": Source Data: figure_S3e_barplot.txt

```
metric	mean	se	perturbation	trait	pvalue	TRS	signif
Marginal TRS	3.0388955012147	0.595262270782411	All	Alanine aminotransferase	1.65277388441964e-07	3.0388955012147	***
Marginal TRS	1.57466264271972	0.578218117422511	CLASRP
(rank 1)	Alanine aminotransferase	0.0032316457869056	1.57466264271972	**
Marginal TRS	1.54900496653262	0.642136724022695	NUDCD3	Alanine aminotransferase	0.00792684234373797	1.54900496653262	**
Marginal TRS	1.43158638201793	0.622895679111351	TPT1	Alanine aminotransferase	0.0107730339846155	1.43158638201793	*
Marginal TRS	1.43153176430254	0.572168537732471	PPP1R37	Alanine aminotransferase	0.00617573018161455	1.43153176430254	**
Marginal TRS	1.42210858154119	0.453853474947319	POLR2B	Alanine aminotransferase	0.000863942317760991	1.42210858154119	***
Marginal TRS	0.955313718714533	0.408345811781877	SNX15
(rank 31)	Alanine aminotransferase	0.00965550156183015	0.955313718714533	**
Joint TRS	2.96768610066274	0.572683949961247	All	Alanine aminotransferase	1.09720689089876e-07	2.96768610066274	***
Joint TRS	1.40403559360391	0.531503344955141	CLASRP	Alanine aminotransferase	0.00412539736627859	1.40403559360391	**
Joint TRS	0.833529221402591	0.411133857021714	SNX15	Alanine aminotransferase	0.0213112034291563	0.833529221402591	*
Marginal TRS	3.30196301317775	0.94189173030109	All	Alkaline phosphatase	0.000227728468942812	3.30196301317775	***
Marginal TRS	2.40548818216609	1.30294993231299	POLR1C	Alkaline phosphatase	0.0324325871227712	2.40548818216609	*
Marginal TRS	2.01280237831633	1.07853245406251	IK	Alkaline phosphatase	0.0310037697340217	2.01280237831633	*
Marginal TRS	1.91749136067052	0.994489281258641	NUP98	Alkaline phosphatase	0.0269203080163188	1.91749136067052	*
Marginal TRS	1.82667233555837	0.941139754144888	RPS13	Alkaline phosphatase	0.0261342896488058	1.82667233555837	*
Marginal TRS	1.69048987377243	0.733918978099227	PPP1R37	Alkaline phosphatase	0.0106289053694723	1.69048987377243	*
Marginal TRS	2.48321157931522	0.489866954528856	All	Aspartate aminotransferase	1.99792740240845e-07	2.48321157931522	***
Marginal TRS	1.00296045832634	0.261010434352327	TUT1	Aspartate aminotransferase	6.08672175007596e-05	1.00296045832634	***
Marginal TRS	0.99644063347173	0.294408729287235	CPSF3	Aspartate aminotransferase	0.000356477065147742	0.99644063347173	***
Marginal TRS	0.951461966025578	0.293492354754932	EIF3CL	Aspartate aminotransferase	0.000593755749520808	0.951461966025578	***
Marginal TRS	0.919760113960535	0.312717591645461	ADAM10	Aspartate aminotransferase	0.00163479895570162	0.919760113960535	**
Marginal TRS	0.915116460398328	0.327744674911283	C7orf26	Aspartate aminotransferase	0.00261785103158474	0.915116460398328	**
Marginal TRS	0.850626172671889	0.35375046524903	BPTF
(rank 7)	Aspartate aminotransferase	0.00809522549797304	0.850626172671889	**
Joint TRS	2.42303097398422	0.487991185252077	All	Aspartate aminotransferase	3.42944545761448e-07	2.42303097398422	***
Joint TRS	0.577461841563747	0.303892075517571	BPTF	Aspartate aminotransferase	0.0287021183267316	0.577461841563747	*
Marginal TRS	5.72524649201641	1.68005224201802	All	Cholesterol	0.000327469761721377	5.72524649201641	***
Marginal TRS	3.30288267893074	1.72361413549018	PSMA4	Cholesterol	0.0276663791826082	3.30288267893074	*
Marginal TRS	3.04043701434139	1.43282900239671	NUP85	Cholesterol	0.0169196347131015	3.04043701434139	*
Marginal TRS	2.86624409308259	1.38729022395048	POLR2E	Cholesterol	0.0194107521581525	2.86624409308259	*
Marginal TRS	2.80653151988236	1.33031764654697	HSPA5	Cholesterol	0.0174433857235846	2.80653151988236	*
Marginal TRS	2.7862597745318	1.5717759280533	PPP1R37	Cholesterol	0.038140661352442	2.7862597745318	*
Marginal TRS	3.56995697661181	0.65950504959513	All	Gamma glutamyltransferase	3.09740101345213e-08	3.56995697661181	***
Marginal TRS	1.86968992179964	0.67811478887265	EIF3CL	Gamma glutamyltransferase	0.0029150415394803	1.86968992179964	**
Marginal TRS	1.43373707060679	0.618087287706473	POLR2B	Gamma glutamyltransferase	0.0101803081799161	1.43373707060679	*
Marginal TRS	1.39521707761517	0.545163107457572	DLD	Gamma glutamyltransferase	0.00524468138364631	1.39521707761517	**
Marginal TRS	1.23858824851915	0.594229664595094	NOM1	Gamma glutamyltransferase	0.018563739284806	1.23858824851915	*
Marginal TRS	1.10088582562778	0.549249782831642	DDX55	Gamma glutamyltransferase	0.0225165807290469	1.10088582562778	*
Marginal TRS	3.95814673174959	1.03608117721311	All	HDL cholesterol	6.66432100198122e-05	3.95814673174959	***
Marginal TRS	2.01768452728768	0.923819921702481	SNRPC	HDL cholesterol	0.014478665662045	2.01768452728768	*
Marginal TRS	1.8666075472359	0.904439029153597	NUP88
(rank 2)	HDL cholesterol	0.0195169635838487	1.8666075472359	*
Marginal TRS	1.83374994441668	1.0753701114694	ZBTB17	HDL cholesterol	0.0440760658695949	1.83374994441668	*
Marginal TRS	1.75924530081821	0.962350431880824	EMC3	HDL cholesterol	0.033769418335824	1.75924530081821	*
Marginal TRS	1.68344539573141	0.753371764571646	ESPN	HDL cholesterol	0.0127235178419854	1.68344539573141	*
Joint TRS	3.82107893498174	1.00701197125806	All	HDL cholesterol	7.39789273298541e-05	3.82107893498174	***
Joint TRS	1.52426676163852	0.8821337574822	NUP88	HDL cholesterol	0.0420002474573777	1.52426676163852	*
Marginal TRS	4.32563514486759	1.30962966076366	All	LDL direct	0.000478375227741523	4.32563514486759	***
Marginal TRS	2.17110390768109	0.766858045016641	Pooled	LDL direct	0.00231891816234986	2.17110390768109	**
Marginal TRS	2.09187878863721	0.928120307973868	MRPL35	LDL direct	0.0121016221774698	2.09187878863721	*
Marginal TRS	1.88923752062393	0.678608607747105	SART3	LDL direct	0.0026847595736974	1.88923752062393	**
Marginal TRS	1.88737561999971	0.926447747757925	PSMG3	LDL direct	0.0208141224580711	1.88737561999971	*
Marginal TRS	1.86140468407133	0.638603594599083	SMG5	LDL direct	0.00177955661707729	1.86140468407133	**
Marginal TRS	11.277841348179	6.49852281930227	All	Lipoprotein A	0.0413308386240865	11.277841348179	*
Marginal TRS	5.55903371014087	3.34374835777801	TMEM214	Lipoprotein A	0.0482047219637277	5.55903371014087	*
Marginal TRS	5.54491838020266	2.73619787921201	GAB2	Lipoprotein A	0.0213565361035021	5.54491838020266	*
Marginal TRS	5.29589218874506	2.52450915832243	RAB4B	Lipoprotein A	0.0179618130071063	5.29589218874506	*
Marginal TRS	5.20022342060408	2.98585260493308	TWF1	Lipoprotein A	0.0407873973779933	5.20022342060408	*
Marginal TRS	4.22590514028784	1.76077210334152	TIMM23B	Lipoprotein A	0.00819687340815745	4.22590514028784	**
Marginal TRS	1.83767134781376	0.380508191560052	All	Total bilirubin	6.84318019583685e-07	1.83767134781376	***
Marginal TRS	1.59173883079885	0.788774784273993	VPS35	Total bilirubin	0.0217962039617973	1.59173883079885	*
Marginal TRS	1.59020397521262	0.814082584715072	INTS14	Total bilirubin	0.0253879222445508	1.59020397521262	*
Marginal TRS	1.24509568071378	0.710404095268841	TUT1	Total bilirubin	0.0398303331275742	1.24509568071378	*
Marginal TRS	1.1859947323633	0.720388912767164	DDX23	Total bilirubin	0.0498483674763258	1.1859947323633	*
Marginal TRS	1.17913620739706	0.70295404788933	CSTF1	Total bilirubin	0.0467319935374666	1.17913620739706	*
Marginal TRS	2.3630617818132	0.474965043743805	All	Triglycerides	3.25845941451242e-07	2.3630617818132	***
Marginal TRS	1.52540642226634	0.439782183372323	FNTA	Triglycerides	0.000261637726493902	1.52540642226634	***
Marginal TRS	1.50309947342803	0.528644675367692	POLR2B	Triglycerides	0.00223239718867252	1.50309947342803	**
Marginal TRS	1.44102497968473	0.317922572600629	Pooled	Triglycerides	2.91270792340814e-06	1.44102497968473	***
Marginal TRS	1.36237121887228	0.586461894071788	GPS1	Triglycerides	0.0100886492982852	1.36237121887228	*
Marginal TRS	1.35491879277535	0.536149061964709	RNASEH2C
(rank 5)	Triglycerides	0.00574993368127263	1.35491879277535	**
Joint TRS	2.22084230812945	0.478070464525949	All	Triglycerides	1.69685396977926e-06	2.22084230812945	***
Joint TRS	1.01246334805987	0.52026265990437	RNASEH2C	Triglycerides	0.0258236513807086	1.01246334805987	*
```
