## Supplementary material for "Perturbation-induced gene programs map the hidden regulatory architecture of complex diseases": Source Data: figure_S3f_scatter_plot.txt

```
set	is.sig	perturbation	OR
Statin-responstive plasma proteins	72 MetaProg(pert)
enriched in
simvastatin pathway	ADAM10	4.57064417358535
Statin-responstive plasma proteins	72 MetaProg(pert)
enriched in
simvastatin pathway	ANKLE2	2.90962048832272
Statin-responstive plasma proteins	72 MetaProg(pert)
enriched in
simvastatin pathway	ATP6AP2	1.34145040881621
Statin-responstive plasma proteins	72 MetaProg(pert)
enriched in
simvastatin pathway	BAP1	2.7855563743552
Statin-responstive plasma proteins	72 MetaProg(pert)
enriched in
simvastatin pathway	BMS1	2.90962048832272
Statin-responstive plasma proteins	72 MetaProg(pert)
enriched in
simvastatin pathway	BTF3	4.12344829563373
Statin-responstive plasma proteins	72 MetaProg(pert)
enriched in
simvastatin pathway	BUB1B	3.29424574010561
Statin-responstive plasma proteins	72 MetaProg(pert)
enriched in
simvastatin pathway	CCDC130	3.29424574010561
Statin-responstive plasma proteins	72 MetaProg(pert)
enriched in
simvastatin pathway	CCT7	3.03572862304295
Statin-responstive plasma proteins	72 MetaProg(pert)
enriched in
simvastatin pathway	CDC42	2.19450127554242
Statin-responstive plasma proteins	72 MetaProg(pert)
enriched in
simvastatin pathway	CEBPZ	1.97103340292276
Statin-responstive plasma proteins	72 MetaProg(pert)
enriched in
simvastatin pathway	CLOCK	2.7855563743552
Statin-responstive plasma proteins	72 MetaProg(pert)
enriched in
simvastatin pathway	DDX47	2.54339778934017
Statin-responstive plasma proteins	72 MetaProg(pert)
enriched in
simvastatin pathway	DYNLRB1	2.30893812070283
Statin-responstive plasma proteins	72 MetaProg(pert)
enriched in
simvastatin pathway	EIF2B1	2.54339778934017
Statin-responstive plasma proteins	72 MetaProg(pert)
enriched in
simvastatin pathway	EMC3	3.56145645853523
Statin-responstive plasma proteins	72 MetaProg(pert)
enriched in
simvastatin pathway	EPS8L1	1.44231596044523
Statin-responstive plasma proteins	72 MetaProg(pert)
enriched in
simvastatin pathway	ESPN	3.16392270114167
Statin-responstive plasma proteins	72 MetaProg(pert)
enriched in
simvastatin pathway	FBXL14	3.42674188766266
Statin-responstive plasma proteins	72 MetaProg(pert)
enriched in
simvastatin pathway	FBXO42	4.26997830802603
Statin-responstive plasma proteins	72 MetaProg(pert)
enriched in
simvastatin pathway	GTF3C4	2.7855563743552
Statin-responstive plasma proteins	72 MetaProg(pert)
enriched in
simvastatin pathway	GTPBP4	4.12344829563373
Statin-responstive plasma proteins	72 MetaProg(pert)
enriched in
simvastatin pathway	HSCB	3.42674188766266
Statin-responstive plasma proteins	72 MetaProg(pert)
enriched in
simvastatin pathway	HSPA5	2.42522464698331
Statin-responstive plasma proteins	72 MetaProg(pert)
enriched in
simvastatin pathway	IK	3.16392270114167
Statin-responstive plasma proteins	72 MetaProg(pert)
enriched in
simvastatin pathway	LSM5	2.66349541930937
Statin-responstive plasma proteins	72 MetaProg(pert)
enriched in
simvastatin pathway	MAT2A	3.03572862304295
Statin-responstive plasma proteins	72 MetaProg(pert)
enriched in
simvastatin pathway	MED19	3.42674188766266
Statin-responstive plasma proteins	72 MetaProg(pert)
enriched in
simvastatin pathway	MFN2	3.56145645853523
Statin-responstive plasma proteins	72 MetaProg(pert)
enriched in
simvastatin pathway	MRPL36	3.69843597262952
Statin-responstive plasma proteins	72 MetaProg(pert)
enriched in
simvastatin pathway	NBPF12	2.19450127554242
Statin-responstive plasma proteins	72 MetaProg(pert)
enriched in
simvastatin pathway	NOL8	1.86193293885602
Statin-responstive plasma proteins	72 MetaProg(pert)
enriched in
simvastatin pathway	NOM1	2.90962048832272
Statin-responstive plasma proteins	72 MetaProg(pert)
enriched in
simvastatin pathway	NUP133	4.26997830802603
Statin-responstive plasma proteins	72 MetaProg(pert)
enriched in
simvastatin pathway	PI4KA	3.16392270114167
Statin-responstive plasma proteins	72 MetaProg(pert)
enriched in
simvastatin pathway	POLR2B	3.03572862304295
Statin-responstive plasma proteins	72 MetaProg(pert)
enriched in
simvastatin pathway	POLR2E	4.26997830802603
Statin-responstive plasma proteins	72 MetaProg(pert)
enriched in
simvastatin pathway	POLR2I	1.54476623814339
Statin-responstive plasma proteins	72 MetaProg(pert)
enriched in
simvastatin pathway	PPP1R2	1.64883162262503
Statin-responstive plasma proteins	72 MetaProg(pert)
enriched in
simvastatin pathway	PPP2R1A	4.57064417358535
Statin-responstive plasma proteins	72 MetaProg(pert)
enriched in
simvastatin pathway	PPP6C	2.90962048832272
Statin-responstive plasma proteins	72 MetaProg(pert)
enriched in
simvastatin pathway	PSTK	1.54476623814339
Statin-responstive plasma proteins	72 MetaProg(pert)
enriched in
simvastatin pathway	RABGGTA	3.83772819472617
Statin-responstive plasma proteins	72 MetaProg(pert)
enriched in
simvastatin pathway	RBM14-RBM4	5.20398351648352
Statin-responstive plasma proteins	72 MetaProg(pert)
enriched in
simvastatin pathway	RCC1	3.69843597262952
Statin-responstive plasma proteins	72 MetaProg(pert)
enriched in
simvastatin pathway	RCL1	2.54339778934017
Statin-responstive plasma proteins	72 MetaProg(pert)
enriched in
simvastatin pathway	RGPD6	2.08187808483452
Statin-responstive plasma proteins	72 MetaProg(pert)
enriched in
simvastatin pathway	RPS13	4.57064417358535
Statin-responstive plasma proteins	72 MetaProg(pert)
enriched in
simvastatin pathway	RTEL1	4.26997830802603
Statin-responstive plasma proteins	72 MetaProg(pert)
enriched in
simvastatin pathway	SART3	2.66349541930937
Statin-responstive plasma proteins	72 MetaProg(pert)
enriched in
simvastatin pathway	SEM1	1.44231596044523
Statin-responstive plasma proteins	72 MetaProg(pert)
enriched in
simvastatin pathway	SF3A2	0.859879147189602
Statin-responstive plasma proteins	72 MetaProg(pert)
enriched in
simvastatin pathway	SIRT7	4.57064417358535
Statin-responstive plasma proteins	72 MetaProg(pert)
enriched in
simvastatin pathway	SLC1A5	2.30893812070283
Statin-responstive plasma proteins	72 MetaProg(pert)
enriched in
simvastatin pathway	SLC35G2	3.69843597262952
Statin-responstive plasma proteins	72 MetaProg(pert)
enriched in
simvastatin pathway	SMG5	2.08187808483452
Statin-responstive plasma proteins	72 MetaProg(pert)
enriched in
simvastatin pathway	SYNGR3	2.08187808483452
Statin-responstive plasma proteins	72 MetaProg(pert)
enriched in
simvastatin pathway	TBX1	2.90962048832272
Statin-responstive plasma proteins	72 MetaProg(pert)
enriched in
simvastatin pathway	TEX10	1.54476623814339
Statin-responstive plasma proteins	72 MetaProg(pert)
enriched in
simvastatin pathway	TFDP1	1.64883162262503
Statin-responstive plasma proteins	72 MetaProg(pert)
enriched in
simvastatin pathway	THOC7	3.97938217574173
Statin-responstive plasma proteins	72 MetaProg(pert)
enriched in
simvastatin pathway	TIMM23B	2.90962048832272
Statin-responstive plasma proteins	72 MetaProg(pert)
enriched in
simvastatin pathway	TPX2	3.16392270114167
Statin-responstive plasma proteins	72 MetaProg(pert)
enriched in
simvastatin pathway	TRNT1	3.29424574010561
Statin-responstive plasma proteins	72 MetaProg(pert)
enriched in
simvastatin pathway	TWF1	4.57064417358535
Statin-responstive plasma proteins	72 MetaProg(pert)
enriched in
simvastatin pathway	UBA52	3.16392270114167
Statin-responstive plasma proteins	72 MetaProg(pert)
enriched in
simvastatin pathway	WDR12	3.29424574010561
Statin-responstive plasma proteins	72 MetaProg(pert)
enriched in
simvastatin pathway	WDR18	3.03572862304295
Statin-responstive plasma proteins	72 MetaProg(pert)
enriched in
simvastatin pathway	ZDHHC7	4.12344829563373
Statin-responstive plasma proteins	72 MetaProg(pert)
enriched in
simvastatin pathway	ZNF236	3.03572862304295
Statin-responstive plasma proteins	72 MetaProg(pert)
enriched in
simvastatin pathway	ZNF718	2.54339778934017
Statin-responstive plasma proteins	72 MetaProg(pert)
enriched in
simvastatin pathway	ZNHIT3	2.42522464698331
Statin-responstive plasma proteins	Others	ABT1	1.34145040881621
Statin-responstive plasma proteins	Others	ADAT3	1.04806890803001
Statin-responstive plasma proteins	Others	ANAPC15	2.54339778934017
Statin-responstive plasma proteins	Others	ANKRD11	3.56145645853523
Statin-responstive plasma proteins	Others	ATR	2.30893812070283
Statin-responstive plasma proteins	Others	AURKA	2.66349541930937
Statin-responstive plasma proteins	Others	BCAR1	3.16392270114167
Statin-responstive plasma proteins	Others	BCL2L1	2.19450127554242
Statin-responstive plasma proteins	Others	BOP1	2.7855563743552
Statin-responstive plasma proteins	Others	BPTF	1.97103340292276
Statin-responstive plasma proteins	Others	BRCA2	1.44231596044523
Statin-responstive plasma proteins	Others	BRIX1	2.90962048832272
Statin-responstive plasma proteins	Others	C14orf178	3.29424574010561
Statin-responstive plasma proteins	Others	C7orf26	2.54339778934017
Statin-responstive plasma proteins	Others	CCDC59	3.42674188766266
Statin-responstive plasma proteins	Others	CCDC6	3.16392270114167
Statin-responstive plasma proteins	Others	CCDC78	2.30893812070283
Statin-responstive plasma proteins	Others	CDK1	2.66349541930937
Statin-responstive plasma proteins	Others	CLASRP	0.859879147189602
Statin-responstive plasma proteins	Others	CPEB1	1.75454323101382
Statin-responstive plasma proteins	Others	CPSF3	2.30893812070283
Statin-responstive plasma proteins	Others	CSE1L	1.64883162262503
Statin-responstive plasma proteins	Others	CSNK2B	2.7855563743552
Statin-responstive plasma proteins	Others	CSTF1	2.08187808483452
Statin-responstive plasma proteins	Others	DDN	3.16392270114167
Statin-responstive plasma proteins	Others	DDX19A	3.56145645853523
Statin-responstive plasma proteins	Others	DDX19B	3.42674188766266
Statin-responstive plasma proteins	Others	DDX23	1.1443555161471
Statin-responstive plasma proteins	Others	DDX27	1.64883162262503
Statin-responstive plasma proteins	Others	DDX46	1.64883162262503
Statin-responstive plasma proteins	Others	DDX51	2.42522464698331
Statin-responstive plasma proteins	Others	DDX55	2.08187808483452
Statin-responstive plasma proteins	Others	DHX37	3.29424574010561
Statin-responstive plasma proteins	Others	DLD	1.54476623814339
Statin-responstive plasma proteins	Others	DNAAF3	2.66349541930937
Statin-responstive plasma proteins	Others	DNM1	1.44231596044523
Statin-responstive plasma proteins	Others	EHMT2	3.03572862304295
Statin-responstive plasma proteins	Others	EIF2B2	2.7855563743552
Statin-responstive plasma proteins	Others	EIF2B5	1.75454323101382
Statin-responstive plasma proteins	Others	EIF3B	1.34145040881621
Statin-responstive plasma proteins	Others	EIF3CL	2.19450127554242
Statin-responstive plasma proteins	Others	EIF4A3	2.42522464698331
Statin-responstive plasma proteins	Others	EIF4B	1.86193293885602
Statin-responstive plasma proteins	Others	ELL	2.30893812070283
Statin-responstive plasma proteins	Others	ELP3	3.16392270114167
Statin-responstive plasma proteins	Others	ESF1	3.83772819472617
Statin-responstive plasma proteins	Others	EXOSC2	3.16392270114167
Statin-responstive plasma proteins	Others	EXOSC4	2.08187808483452
Statin-responstive plasma proteins	Others	EXOSC5	0.859879147189602
Statin-responstive plasma proteins	Others	FAM136A	3.42674188766266
Statin-responstive plasma proteins	Others	FNBP4	2.42522464698331
Statin-responstive plasma proteins	Others	FNTA	1.86193293885602
Statin-responstive plasma proteins	Others	FOLR3	4.12344829563373
Statin-responstive plasma proteins	Others	FYN	2.90962048832272
Statin-responstive plasma proteins	Others	GAB2	3.42674188766266
Statin-responstive plasma proteins	Others	GFM1	3.16392270114167
Statin-responstive plasma proteins	Others	GFOD2	2.54339778934017
Statin-responstive plasma proteins	Others	GNL3	2.7855563743552
Statin-responstive plasma proteins	Others	GPS1	3.29424574010561
Statin-responstive plasma proteins	Others	GTF2E2	3.56145645853523
Statin-responstive plasma proteins	Others	HIRA	2.08187808483452
Statin-responstive plasma proteins	Others	HNRNPL	1.97103340292276
Statin-responstive plasma proteins	Others	HSD17B10	1.75454323101382
Statin-responstive plasma proteins	Others	HSD17B12	0.859879147189602
Statin-responstive plasma proteins	Others	HSPA9	2.08187808483452
Statin-responstive plasma proteins	Others	INTS13	1.24213991769547
Statin-responstive plasma proteins	Others	INTS14	3.42674188766266
Statin-responstive plasma proteins	Others	INTS2	2.90962048832272
Statin-responstive plasma proteins	Others	INTS8	3.69843597262952
Statin-responstive plasma proteins	Others	ISCU	3.16392270114167
Statin-responstive plasma proteins	Others	JAZF1	1.75454323101382
Statin-responstive plasma proteins	Others	KEAP1	1.86193293885602
Statin-responstive plasma proteins	Others	KRT17	2.7855563743552
Statin-responstive plasma proteins	Others	LAMTOR1	3.16392270114167
Statin-responstive plasma proteins	Others	LIN54	1.64883162262503
Statin-responstive plasma proteins	Others	MBNL1	2.90962048832272
Statin-responstive plasma proteins	Others	MBTPS1	2.42522464698331
Statin-responstive plasma proteins	Others	MCM3	1.86193293885602
Statin-responstive plasma proteins	Others	MCM6	3.69843597262952
Statin-responstive plasma proteins	Others	MCMBP	2.90962048832272
Statin-responstive plasma proteins	Others	MED14	3.97938217574173
Statin-responstive plasma proteins	Others	MED4	3.56145645853523
Statin-responstive plasma proteins	Others	MLLT6	2.7855563743552
Statin-responstive plasma proteins	Others	MRGBP	2.19450127554242
Statin-responstive plasma proteins	Others	MRPL34	1.34145040881621
Statin-responstive plasma proteins	Others	MRPL35	1.1443555161471
Statin-responstive plasma proteins	Others	MVK	2.90962048832272
Statin-responstive plasma proteins	Others	MYBL2	3.29424574010561
Statin-responstive plasma proteins	Others	NAF1	1.44231596044523
Statin-responstive plasma proteins	Others	NELFB	1.86193293885602
Statin-responstive plasma proteins	Others	NFYB	3.83772819472617
Statin-responstive plasma proteins	Others	NFYC	3.03572862304295
Statin-responstive plasma proteins	Others	NIFK	2.66349541930937
Statin-responstive plasma proteins	Others	NOP14	2.90962048832272
Statin-responstive plasma proteins	Others	NUDCD3	2.08187808483452
Statin-responstive plasma proteins	Others	NUP107	2.19450127554242
Statin-responstive plasma proteins	Others	NUP214	2.08187808483452
Statin-responstive plasma proteins	Others	NUP85	3.29424574010561
Statin-responstive plasma proteins	Others	NUP88	2.19450127554242
Statin-responstive plasma proteins	Others	NUP98	3.42674188766266
Statin-responstive plasma proteins	Others	NUTF2	2.30893812070283
Statin-responstive plasma proteins	Others	PDCD11	1.75454323101382
Statin-responstive plasma proteins	Others	PLK4	3.03572862304295
Statin-responstive plasma proteins	Others	PMF1	0.859879147189602
Statin-responstive plasma proteins	Others	PMPCB	1.64883162262503
Statin-responstive plasma proteins	Others	PNN	2.30893812070283
Statin-responstive plasma proteins	Others	POGLUT3	3.42674188766266
Statin-responstive plasma proteins	Others	POLR1C	3.03572862304295
Statin-responstive plasma proteins	Others	POLR1E	2.66349541930937
Statin-responstive plasma proteins	Others	POU3F1	3.03572862304295
Statin-responstive plasma proteins	Others	PPP1R37	1.97103340292276
Statin-responstive plasma proteins	Others	PRMT5	1.04806890803001
Statin-responstive plasma proteins	Others	PRODH	2.90962048832272
Statin-responstive plasma proteins	Others	PRPF6	1.04806890803001
Statin-responstive plasma proteins	Others	PSMA4	2.30893812070283
Statin-responstive plasma proteins	Others	PSMB5	3.83772819472617
Statin-responstive plasma proteins	Others	PSMC5	5.04150030248034
Statin-responstive plasma proteins	Others	PSMG3	2.30893812070283
Statin-responstive plasma proteins	Others	RAB4B	1.97103340292276
Statin-responstive plasma proteins	Others	RBM10	3.29424574010561
Statin-responstive plasma proteins	Others	RBMX2	1.75454323101382
Statin-responstive plasma proteins	Others	RHOQ	2.42522464698331
Statin-responstive plasma proteins	Others	RNASEH2C	2.7855563743552
Statin-responstive plasma proteins	Others	RNF8	1.44231596044523
Statin-responstive plasma proteins	Others	RPL10A	4.26997830802603
Statin-responstive plasma proteins	Others	RPL12	3.03572862304295
Statin-responstive plasma proteins	Others	RPL23	2.42522464698331
Statin-responstive plasma proteins	Others	RPL32	2.90962048832272
Statin-responstive plasma proteins	Others	RPL35A	2.19450127554242
Statin-responstive plasma proteins	Others	RPL41	1.97103340292276
Statin-responstive plasma proteins	Others	RPL6	2.19450127554242
Statin-responstive plasma proteins	Others	RPL7	2.66349541930937
Statin-responstive plasma proteins	Others	RPS27A	3.16392270114167
Statin-responstive plasma proteins	Others	RRS1	5.53762086870006
Statin-responstive plasma proteins	Others	RSL1D1	3.69843597262952
Statin-responstive plasma proteins	Others	RTRAF	2.66349541930937
Statin-responstive plasma proteins	Others	SART1	2.30893812070283
Statin-responstive plasma proteins	Others	SEC16A	2.54339778934017
Statin-responstive plasma proteins	Others	SEC61A1	1.97103340292276
Statin-responstive plasma proteins	Others	SF3B3	3.56145645853523
Statin-responstive plasma proteins	Others	SF3B5	3.97938217574173
Statin-responstive plasma proteins	Others	SHQ1	3.69843597262952
Statin-responstive plasma proteins	Others	SLC7A5	2.90962048832272
Statin-responstive plasma proteins	Others	SLU7	1.64883162262503
Statin-responstive plasma proteins	Others	SMN2	2.08187808483452
Statin-responstive plasma proteins	Others	SNRNP200	2.42522464698331
Statin-responstive plasma proteins	Others	SNRPC	1.86193293885602
Statin-responstive plasma proteins	Others	SNX15	2.66349541930937
Statin-responstive plasma proteins	Others	SRA1	3.03572862304295
Statin-responstive plasma proteins	Others	SRBD1	2.19450127554242
Statin-responstive plasma proteins	Others	SRP54	0.859879147189602
Statin-responstive plasma proteins	Others	SRP68	2.7855563743552
Statin-responstive plasma proteins	Others	SRP72	3.16392270114167
Statin-responstive plasma proteins	Others	SRSF11	3.16392270114167
Statin-responstive plasma proteins	Others	SRSF6	1.24213991769547
Statin-responstive plasma proteins	Others	SSBP3	1.86193293885602
Statin-responstive plasma proteins	Others	SSU72	3.56145645853523
Statin-responstive plasma proteins	Others	STIL	3.03572862304295
Statin-responstive plasma proteins	Others	TAF13	1.64883162262503
Statin-responstive plasma proteins	Others	TAF1D	1.34145040881621
Statin-responstive plasma proteins	Others	TARDBP	1.86193293885602
Statin-responstive plasma proteins	Others	TCOF1	0.953252452838859
Statin-responstive plasma proteins	Others	TFAM	3.42674188766266
Statin-responstive plasma proteins	Others	THAP1	2.90962048832272
Statin-responstive plasma proteins	Others	TMEM214	2.30893812070283
Statin-responstive plasma proteins	Others	TMEM242	2.90962048832272
Statin-responstive plasma proteins	Others	TPT1	4.12344829563373
Statin-responstive plasma proteins	Others	TRAPPC11	2.19450127554242
Statin-responstive plasma proteins	Others	TRAPPC5	1.44231596044523
Statin-responstive plasma proteins	Others	TSR1	3.16392270114167
Statin-responstive plasma proteins	Others	TUBG1	2.90962048832272
Statin-responstive plasma proteins	Others	TUT1	2.54339778934017
Statin-responstive plasma proteins	Others	UBA2	0.953252452838859
Statin-responstive plasma proteins	Others	UBTF	2.54339778934017
Statin-responstive plasma proteins	Others	URI1	2.7855563743552
Statin-responstive plasma proteins	Others	VPS35	1.34145040881621
Statin-responstive plasma proteins	Others	VPS54	2.08187808483452
Statin-responstive plasma proteins	Others	WDR1	1.54476623814339
Statin-responstive plasma proteins	Others	WDR4	2.7855563743552
Statin-responstive plasma proteins	Others	WDR70	2.30893812070283
Statin-responstive plasma proteins	Others	WTAP	4.26997830802603
Statin-responstive plasma proteins	Others	ZBTB17	2.19450127554242
Statin-responstive plasma proteins	Others	ZMAT2	1.86193293885602
```
