## Supplementary material for "Perturbation-induced gene programs map the hidden regulatory architecture of complex diseases": Source Data: figure_S3g_barplot.txt

```
traitname	set	group1	group2	pval	padj
Cholesterol	Atorvastatin DE genes	MetaProg(pert)
enriched in
simvastatin pathway	Others	0.0159241789940512	0.0265402983234186
Cholesterol	Statin-responstive plasma proteins	MetaProg(pert)
enriched in
simvastatin pathway	Others	6.77542008145146e-05	0.000112923668024191
HDL cholesterol	Atorvastatin DE genes	MetaProg(pert)
enriched in
simvastatin pathway	Others	0.0122440355008782	0.0244880710017563
HDL cholesterol	Statin-responstive plasma proteins	MetaProg(pert)
enriched in
simvastatin pathway	Others	5.42410870299678e-05	0.000109593168061638
LDL direct	Atorvastatin DE genes	MetaProg(pert)
enriched in
simvastatin pathway	Others	0.00201468318317976	0.0100734159158988
LDL direct	Statin-responstive plasma proteins	MetaProg(pert)
enriched in
simvastatin pathway	Others	1.48999274833985e-05	7.44996374169926e-05
Triglycerides	Atorvastatin DE genes	MetaProg(pert)
enriched in
simvastatin pathway	Others	0.00480883093191345	0.0160294364397115
Triglycerides	Statin-responstive plasma proteins	MetaProg(pert)
enriched in
simvastatin pathway	Others	0.00290676089257164	0.00415251556081663
Lipoprotein A	Atorvastatin DE genes	MetaProg(pert)
enriched in
simvastatin pathway	Others	0.0119129605448453	0.0244880710017563
Lipoprotein A	Statin-responstive plasma proteins	MetaProg(pert)
enriched in
simvastatin pathway	Others	5.47965840308188e-05	0.000109593168061638
Alanine aminotransferase	Atorvastatin DE genes	MetaProg(pert)
enriched in
simvastatin pathway	Others	0.000984937697930738	0.00984937697930738
Alanine aminotransferase	Statin-responstive plasma proteins	MetaProg(pert)
enriched in
simvastatin pathway	Others	0.0469878966405492	0.0469878966405492
Aspartate aminotransferase	Atorvastatin DE genes	MetaProg(pert)
enriched in
simvastatin pathway	Others	0.0670506781598474	0.0838133476998093
Aspartate aminotransferase	Statin-responstive plasma proteins	MetaProg(pert)
enriched in
simvastatin pathway	Others	0.00568815583588326	0.00711019479485408
Alkaline phosphatase	Atorvastatin DE genes	MetaProg(pert)
enriched in
simvastatin pathway	Others	0.019349201842746	0.0276417169182085
Alkaline phosphatase	Statin-responstive plasma proteins	MetaProg(pert)
enriched in
simvastatin pathway	Others	3.09532666588328e-05	0.000103177555529443
Gamma glutamyltransferase	Atorvastatin DE genes	MetaProg(pert)
enriched in
simvastatin pathway	Others	0.190121690281628	0.190121690281628
Gamma glutamyltransferase	Statin-responstive plasma proteins	MetaProg(pert)
enriched in
simvastatin pathway	Others	0.0314611076317024	0.0349567862574471
Total bilirubin	Atorvastatin DE genes	MetaProg(pert)
enriched in
simvastatin pathway	Others	0.0798599086902957	0.0887332318781063
Total bilirubin	Statin-responstive plasma proteins	MetaProg(pert)
enriched in
simvastatin pathway	Others	3.64119188034156e-06	3.64119188034156e-05
```
