## Supplementary material for "Perturbation-induced gene programs map the hidden regulatory architecture of complex diseases": Source Data: figure_S3h_scatter_plot.txt

```
set	is.sig	perturbation	OR
Statin-responstive plasma proteins	72 MetaProg(pert)
enriched in
simvastatin pathway	ADAM10	2.80815268010789
Statin-responstive plasma proteins	72 MetaProg(pert)
enriched in
simvastatin pathway	ANKLE2	1.77965093074532
Statin-responstive plasma proteins	72 MetaProg(pert)
enriched in
simvastatin pathway	ATP6AP2	1.43148472769781
Statin-responstive plasma proteins	72 MetaProg(pert)
enriched in
simvastatin pathway	BAP1	2.29147307518241
Statin-responstive plasma proteins	72 MetaProg(pert)
enriched in
simvastatin pathway	BMS1	1.7927453806299
Statin-responstive plasma proteins	72 MetaProg(pert)
enriched in
simvastatin pathway	BTF3	1.97779176000328
Statin-responstive plasma proteins	72 MetaProg(pert)
enriched in
simvastatin pathway	BUB1B	2.08996353332433
Statin-responstive plasma proteins	72 MetaProg(pert)
enriched in
simvastatin pathway	CCDC130	2.20988765109093
Statin-responstive plasma proteins	72 MetaProg(pert)
enriched in
simvastatin pathway	CCT7	2.01161485360478
Statin-responstive plasma proteins	72 MetaProg(pert)
enriched in
simvastatin pathway	CDC42	1.94409044171628
Statin-responstive plasma proteins	72 MetaProg(pert)
enriched in
simvastatin pathway	CEBPZ	1.58229242943072
Statin-responstive plasma proteins	72 MetaProg(pert)
enriched in
simvastatin pathway	CLOCK	1.92976690484807
Statin-responstive plasma proteins	72 MetaProg(pert)
enriched in
simvastatin pathway	DDX47	2.17501474454076
Statin-responstive plasma proteins	72 MetaProg(pert)
enriched in
simvastatin pathway	DYNLRB1	2.22099200775111
Statin-responstive plasma proteins	72 MetaProg(pert)
enriched in
simvastatin pathway	EIF2B1	1.85410750952979
Statin-responstive plasma proteins	72 MetaProg(pert)
enriched in
simvastatin pathway	EMC3	2.41636743132425
Statin-responstive plasma proteins	72 MetaProg(pert)
enriched in
simvastatin pathway	EPS8L1	1.74286683567793
Statin-responstive plasma proteins	72 MetaProg(pert)
enriched in
simvastatin pathway	ESPN	2.45868263473054
Statin-responstive plasma proteins	72 MetaProg(pert)
enriched in
simvastatin pathway	FBXL14	3.0337055757182
Statin-responstive plasma proteins	72 MetaProg(pert)
enriched in
simvastatin pathway	FBXO42	2.58113821573436
Statin-responstive plasma proteins	72 MetaProg(pert)
enriched in
simvastatin pathway	GTF3C4	2.05063110264349
Statin-responstive plasma proteins	72 MetaProg(pert)
enriched in
simvastatin pathway	GTPBP4	2.86295846965001
Statin-responstive plasma proteins	72 MetaProg(pert)
enriched in
simvastatin pathway	HSCB	2.4102717893668
Statin-responstive plasma proteins	72 MetaProg(pert)
enriched in
simvastatin pathway	HSPA5	1.75137786929925
Statin-responstive plasma proteins	72 MetaProg(pert)
enriched in
simvastatin pathway	IK	2.33276586840118
Statin-responstive plasma proteins	72 MetaProg(pert)
enriched in
simvastatin pathway	LSM5	1.63425910503688
Statin-responstive plasma proteins	72 MetaProg(pert)
enriched in
simvastatin pathway	MAT2A	2.20437471077024
Statin-responstive plasma proteins	72 MetaProg(pert)
enriched in
simvastatin pathway	MED19	2.20437471077024
Statin-responstive plasma proteins	72 MetaProg(pert)
enriched in
simvastatin pathway	MFN2	2.68240978835231
Statin-responstive plasma proteins	72 MetaProg(pert)
enriched in
simvastatin pathway	MRPL36	2.72698945322743
Statin-responstive plasma proteins	72 MetaProg(pert)
enriched in
simvastatin pathway	NBPF12	1.94409044171628
Statin-responstive plasma proteins	72 MetaProg(pert)
enriched in
simvastatin pathway	NOL8	1.5151718061674
Statin-responstive plasma proteins	72 MetaProg(pert)
enriched in
simvastatin pathway	NOM1	2.05572559982601
Statin-responstive plasma proteins	72 MetaProg(pert)
enriched in
simvastatin pathway	NUP133	2.57052052293959
Statin-responstive plasma proteins	72 MetaProg(pert)
enriched in
simvastatin pathway	PI4KA	1.90110435952261
Statin-responstive plasma proteins	72 MetaProg(pert)
enriched in
simvastatin pathway	POLR2B	2.44728788841191
Statin-responstive plasma proteins	72 MetaProg(pert)
enriched in
simvastatin pathway	POLR2E	2.87787879173085
Statin-responstive plasma proteins	72 MetaProg(pert)
enriched in
simvastatin pathway	POLR2I	1.32667658754361
Statin-responstive plasma proteins	72 MetaProg(pert)
enriched in
simvastatin pathway	PPP1R2	1.5355805055837
Statin-responstive plasma proteins	72 MetaProg(pert)
enriched in
simvastatin pathway	PPP2R1A	3.01020757345891
Statin-responstive plasma proteins	72 MetaProg(pert)
enriched in
simvastatin pathway	PPP6C	2.49021645021645
Statin-responstive plasma proteins	72 MetaProg(pert)
enriched in
simvastatin pathway	PSTK	1.62206235647502
Statin-responstive plasma proteins	72 MetaProg(pert)
enriched in
simvastatin pathway	RABGGTA	2.67936994133173
Statin-responstive plasma proteins	72 MetaProg(pert)
enriched in
simvastatin pathway	RBM14-RBM4	3.27445197792559
Statin-responstive plasma proteins	72 MetaProg(pert)
enriched in
simvastatin pathway	RCC1	2.30303905991863
Statin-responstive plasma proteins	72 MetaProg(pert)
enriched in
simvastatin pathway	RCL1	1.81673024798259
Statin-responstive plasma proteins	72 MetaProg(pert)
enriched in
simvastatin pathway	RGPD6	1.67422476190476
Statin-responstive plasma proteins	72 MetaProg(pert)
enriched in
simvastatin pathway	RPS13	2.97097364196862
Statin-responstive plasma proteins	72 MetaProg(pert)
enriched in
simvastatin pathway	RTEL1	2.8929470228286
Statin-responstive plasma proteins	72 MetaProg(pert)
enriched in
simvastatin pathway	SART3	2.09516722367051
Statin-responstive plasma proteins	72 MetaProg(pert)
enriched in
simvastatin pathway	SEM1	1.00315452983932
Statin-responstive plasma proteins	72 MetaProg(pert)
enriched in
simvastatin pathway	SF3A2	1.19516903758216
Statin-responstive plasma proteins	72 MetaProg(pert)
enriched in
simvastatin pathway	SIRT7	2.94781878204483
Statin-responstive plasma proteins	72 MetaProg(pert)
enriched in
simvastatin pathway	SLC1A5	2.31471585648465
Statin-responstive plasma proteins	72 MetaProg(pert)
enriched in
simvastatin pathway	SLC35G2	2.60099530991097
Statin-responstive plasma proteins	72 MetaProg(pert)
enriched in
simvastatin pathway	SMG5	1.82117510757002
Statin-responstive plasma proteins	72 MetaProg(pert)
enriched in
simvastatin pathway	SYNGR3	1.93451923589572
Statin-responstive plasma proteins	72 MetaProg(pert)
enriched in
simvastatin pathway	TBX1	2.08996353332433
Statin-responstive plasma proteins	72 MetaProg(pert)
enriched in
simvastatin pathway	TEX10	1.29648195681715
Statin-responstive plasma proteins	72 MetaProg(pert)
enriched in
simvastatin pathway	TFDP1	1.85865367168667
Statin-responstive plasma proteins	72 MetaProg(pert)
enriched in
simvastatin pathway	THOC7	2.386434843811
Statin-responstive plasma proteins	72 MetaProg(pert)
enriched in
simvastatin pathway	TIMM23B	2.19697720649718
Statin-responstive plasma proteins	72 MetaProg(pert)
enriched in
simvastatin pathway	TPX2	2.32059630805662
Statin-responstive plasma proteins	72 MetaProg(pert)
enriched in
simvastatin pathway	TRNT1	2.21542668817054
Statin-responstive plasma proteins	72 MetaProg(pert)
enriched in
simvastatin pathway	TWF1	3.15355213565981
Statin-responstive plasma proteins	72 MetaProg(pert)
enriched in
simvastatin pathway	UBA52	2.1859438700339
Statin-responstive plasma proteins	72 MetaProg(pert)
enriched in
simvastatin pathway	WDR12	2.49661517097726
Statin-responstive plasma proteins	72 MetaProg(pert)
enriched in
simvastatin pathway	WDR18	2.11622889800168
Statin-responstive plasma proteins	72 MetaProg(pert)
enriched in
simvastatin pathway	ZDHHC7	3.35391244108906
Statin-responstive plasma proteins	72 MetaProg(pert)
enriched in
simvastatin pathway	ZNF236	2.60767868182704
Statin-responstive plasma proteins	72 MetaProg(pert)
enriched in
simvastatin pathway	ZNF718	2.12961510260409
Statin-responstive plasma proteins	72 MetaProg(pert)
enriched in
simvastatin pathway	ZNHIT3	1.86780935714546
Statin-responstive plasma proteins	Others	ABT1	1.28126026579065
Statin-responstive plasma proteins	Others	ADAT3	0.909722805640824
Statin-responstive plasma proteins	Others	ANAPC15	2.19342638614745
Statin-responstive plasma proteins	Others	ANKRD11	2.15346327602446
Statin-responstive plasma proteins	Others	ATR	1.70224628403111
Statin-responstive plasma proteins	Others	AURKA	1.99679381498334
Statin-responstive plasma proteins	Others	BCAR1	2.13756249742401
Statin-responstive plasma proteins	Others	BCL2L1	1.62249961148793
Statin-responstive plasma proteins	Others	BOP1	1.94884930389604
Statin-responstive plasma proteins	Others	BPTF	1.62249961148793
Statin-responstive plasma proteins	Others	BRCA2	0.963540698958874
Statin-responstive plasma proteins	Others	BRIX1	2.26303268481405
Statin-responstive plasma proteins	Others	C14orf178	1.81230580106834
Statin-responstive plasma proteins	Others	C7orf26	1.69813608721155
Statin-responstive plasma proteins	Others	CCDC59	2.55510388487111
Statin-responstive plasma proteins	Others	CCDC6	2.53146509940341
Statin-responstive plasma proteins	Others	CCDC78	1.63032147666351
Statin-responstive plasma proteins	Others	CDK1	1.88255236523686
Statin-responstive plasma proteins	Others	CLASRP	0.963540698958874
Statin-responstive plasma proteins	Others	CPEB1	1.45196441392596
Statin-responstive plasma proteins	Others	CPSF3	1.91564116135434
Statin-responstive plasma proteins	Others	CSE1L	1.6661408165845
Statin-responstive plasma proteins	Others	CSNK2B	1.98217743972607
Statin-responstive plasma proteins	Others	CSTF1	1.34420309864368
Statin-responstive plasma proteins	Others	DDN	2.51235534103821
Statin-responstive plasma proteins	Others	DDX19A	1.87796761578795
Statin-responstive plasma proteins	Others	DDX19B	2.06430686771252
Statin-responstive plasma proteins	Others	DDX23	1.08901555603437
Statin-responstive plasma proteins	Others	DDX27	1.35376207851388
Statin-responstive plasma proteins	Others	DDX46	1.38409656494479
Statin-responstive plasma proteins	Others	DDX51	1.96321992086238
Statin-responstive plasma proteins	Others	DDX55	1.72607662406174
Statin-responstive plasma proteins	Others	DHX37	2.06939052294292
Statin-responstive plasma proteins	Others	DLD	1.24858968490888
Statin-responstive plasma proteins	Others	DNAAF3	1.92503654989776
Statin-responstive plasma proteins	Others	DNM1	1.44851736658756
Statin-responstive plasma proteins	Others	EHMT2	2.22264412934925
Statin-responstive plasma proteins	Others	EIF2B2	1.9680546348166
Statin-responstive plasma proteins	Others	EIF2B5	1.51367654079143
Statin-responstive plasma proteins	Others	EIF3B	1.37432339179073
Statin-responstive plasma proteins	Others	EIF3CL	2.03048924356265
Statin-responstive plasma proteins	Others	EIF4A3	2.03048924356265
Statin-responstive plasma proteins	Others	EIF4B	1.44508569069771
Statin-responstive plasma proteins	Others	ELL	1.55579711661817
Statin-responstive plasma proteins	Others	ELP3	1.99189915983938
Statin-responstive plasma proteins	Others	ESF1	2.4339942382647
Statin-responstive plasma proteins	Others	EXOSC2	2.24488794725407
Statin-responstive plasma proteins	Others	EXOSC4	1.51728622896613
Statin-responstive plasma proteins	Others	EXOSC5	0.961331669346203
Statin-responstive plasma proteins	Others	FAM136A	2.53789619455553
Statin-responstive plasma proteins	Others	FNBP4	1.79915353983069
Statin-responstive plasma proteins	Others	FNTA	1.21333427430545
Statin-responstive plasma proteins	Others	FOLR3	3.07303083080678
Statin-responstive plasma proteins	Others	FYN	1.89178546759526
Statin-responstive plasma proteins	Others	GAB2	2.07962901644079
Statin-responstive plasma proteins	Others	GFM1	2.17719508066767
Statin-responstive plasma proteins	Others	GFOD2	2.18799063901017
Statin-responstive plasma proteins	Others	GNL3	1.91097582777796
Statin-responstive plasma proteins	Others	GPS1	1.84507781890822
Statin-responstive plasma proteins	Others	GTF2E2	2.78839016923208
Statin-responstive plasma proteins	Others	HIRA	1.52821318333907
Statin-responstive plasma proteins	Others	HNRNPL	1.98702708672608
Statin-responstive plasma proteins	Others	HSD17B10	1.63032147666351
Statin-responstive plasma proteins	Others	HSD17B12	1.25743178694208
Statin-responstive plasma proteins	Others	HSPA9	1.65415191462649
Statin-responstive plasma proteins	Others	INTS13	1.55953083866585
Statin-responstive plasma proteins	Others	INTS14	1.91564116135434
Statin-responstive plasma proteins	Others	INTS2	1.86886099345399
Statin-responstive plasma proteins	Others	INTS8	2.44627958453942
Statin-responstive plasma proteins	Others	ISCU	2.44012230338033
Statin-responstive plasma proteins	Others	JAZF1	2.0455603837442
Statin-responstive plasma proteins	Others	KEAP1	2.07449785060746
Statin-responstive plasma proteins	Others	KRT17	2.4102717893668
Statin-responstive plasma proteins	Others	LAMTOR1	2.56805869262402
Statin-responstive plasma proteins	Others	LIN54	1.38409656494479
Statin-responstive plasma proteins	Others	MBNL1	1.98702708672608
Statin-responstive plasma proteins	Others	MBTPS1	1.65415191462649
Statin-responstive plasma proteins	Others	MCM3	1.73024552472754
Statin-responstive plasma proteins	Others	MCM6	2.31527351075722
Statin-responstive plasma proteins	Others	MCMBP	2.23371376140882
Statin-responstive plasma proteins	Others	MED14	2.86433347560108
Statin-responstive plasma proteins	Others	MED4	3.43781968025079
Statin-responstive plasma proteins	Others	MLLT6	1.98702708672608
Statin-responstive plasma proteins	Others	MRGBP	1.85410750952979
Statin-responstive plasma proteins	Others	MRPL34	1.15478922833478
Statin-responstive plasma proteins	Others	MRPL35	1.51367654079143
Statin-responstive plasma proteins	Others	MVK	1.92503654989776
Statin-responstive plasma proteins	Others	MYBL2	2.30949766749905
Statin-responstive plasma proteins	Others	NAF1	1.31110038842915
Statin-responstive plasma proteins	Others	NELFB	1.31418802922814
Statin-responstive plasma proteins	Others	NFYB	2.14813827782337
Statin-responstive plasma proteins	Others	NFYC	2.28001633233273
Statin-responstive plasma proteins	Others	NIFK	2.11382142255317
Statin-responstive plasma proteins	Others	NOP14	1.92503654989776
Statin-responstive plasma proteins	Others	NUDCD3	1.58715048486004
Statin-responstive plasma proteins	Others	NUP107	1.79480935343023
Statin-responstive plasma proteins	Others	NUP214	1.61474813430043
Statin-responstive plasma proteins	Others	NUP85	2.39816727615593
Statin-responstive plasma proteins	Others	NUP88	1.84507781890822
Statin-responstive plasma proteins	Others	NUP98	2.45246629117597
Statin-responstive plasma proteins	Others	NUTF2	1.55208019421975
Statin-responstive plasma proteins	Others	PDCD11	1.35056157468637
Statin-responstive plasma proteins	Others	PLK4	1.6661408165845
Statin-responstive plasma proteins	Others	PMF1	1.31110038842915
Statin-responstive plasma proteins	Others	PMPCB	1.31728937764444
Statin-responstive plasma proteins	Others	PNN	1.68997155128685
Statin-responstive plasma proteins	Others	POGLUT3	2.23371376140882
Statin-responstive plasma proteins	Others	POLR1C	2.14283807588865
Statin-responstive plasma proteins	Others	POLR1E	1.69404455189854
Statin-responstive plasma proteins	Others	POU3F1	2.10860589219875
Statin-responstive plasma proteins	Others	PPP1R37	1.61474813430043
Statin-responstive plasma proteins	Others	PRMT5	1.18678207803434
Statin-responstive plasma proteins	Others	PRODH	2.26303268481405
Statin-responstive plasma proteins	Others	PRPF6	1.15209835801293
Statin-responstive plasma proteins	Others	PSMA4	1.86886099345399
Statin-responstive plasma proteins	Others	PSMB5	2.72269916369909
Statin-responstive plasma proteins	Others	PSMC5	3.14393830547992
Statin-responstive plasma proteins	Others	PSMG3	1.87796761578795
Statin-responstive plasma proteins	Others	RAB4B	1.87340387320936
Statin-responstive plasma proteins	Others	RBM10	2.22264412934925
Statin-responstive plasma proteins	Others	RBMX2	1.55953083866585
Statin-responstive plasma proteins	Others	RHOQ	1.618615133912
Statin-responstive plasma proteins	Others	RNASEH2C	1.94884930389604
Statin-responstive plasma proteins	Others	RNF8	1.54837995834164
Statin-responstive plasma proteins	Others	RPL10A	2.59820244961168
Statin-responstive plasma proteins	Others	RPL12	1.55208019421975
Statin-responstive plasma proteins	Others	RPL23	1.66212637154748
Statin-responstive plasma proteins	Others	RPL32	2.23928769274623
Statin-responstive plasma proteins	Others	RPL35A	1.59478567208375
Statin-responstive plasma proteins	Others	RPL41	1.45890503792567
Statin-responstive plasma proteins	Others	RPL6	1.70224628403111
Statin-responstive plasma proteins	Others	RPL7	2.18799063901017
Statin-responstive plasma proteins	Others	RPS27A	2.27432844409816
Statin-responstive plasma proteins	Others	RRS1	3.15212949203907
Statin-responstive plasma proteins	Others	RSL1D1	2.78839016923208
Statin-responstive plasma proteins	Others	RTRAF	1.618615133912
Statin-responstive plasma proteins	Others	SART1	1.95840756396691
Statin-responstive plasma proteins	Others	SEC16A	1.77102106472616
Statin-responstive plasma proteins	Others	SEC61A1	1.58715048486004
Statin-responstive plasma proteins	Others	SF3B3	2.07962901644079
Statin-responstive plasma proteins	Others	SF3B5	2.15346327602446
Statin-responstive plasma proteins	Others	SHQ1	2.52506473827831
Statin-responstive plasma proteins	Others	SLC7A5	2.28001633233273
Statin-responstive plasma proteins	Others	SLU7	1.18125201270271
Statin-responstive plasma proteins	Others	SMN2	1.88255236523686
Statin-responstive plasma proteins	Others	SNRNP200	2.10860589219875
Statin-responstive plasma proteins	Others	SNRPC	1.6501916572717
Statin-responstive plasma proteins	Others	SNX15	2.08478418772831
Statin-responstive plasma proteins	Others	SRA1	2.06430686771252
Statin-responstive plasma proteins	Others	SRBD1	1.65415191462649
Statin-responstive plasma proteins	Others	SRP54	1.11524495360125
Statin-responstive plasma proteins	Others	SRP68	2.21714806349003
Statin-responstive plasma proteins	Others	SRP72	2.18799063901017
Statin-responstive plasma proteins	Others	SRSF11	1.95361740941006
Statin-responstive plasma proteins	Others	SRSF6	1.24275965641865
Statin-responstive plasma proteins	Others	SSBP3	1.70637527032184
Statin-responstive plasma proteins	Others	SSU72	2.55510388487111
Statin-responstive plasma proteins	Others	STIL	2.06430686771252
Statin-responstive plasma proteins	Others	TAF13	1.44851736658756
Statin-responstive plasma proteins	Others	TAF1D	0.963540698958874
Statin-responstive plasma proteins	Others	TARDBP	1.65415191462649
Statin-responstive plasma proteins	Others	TCOF1	0.996214992164941
Statin-responstive plasma proteins	Others	TFAM	2.83355292601074
Statin-responstive plasma proteins	Others	THAP1	1.86886099345399
Statin-responstive plasma proteins	Others	TMEM214	2.06430686771252
Statin-responstive plasma proteins	Others	TMEM242	2.10860589219875
Statin-responstive plasma proteins	Others	TPT1	2.52506473827831
Statin-responstive plasma proteins	Others	TRAPPC11	1.66212637154748
Statin-responstive plasma proteins	Others	TRAPPC5	1.3473752795329
Statin-responstive plasma proteins	Others	TSR1	2.03548961798603
Statin-responstive plasma proteins	Others	TUBG1	2.02055770405048
Statin-responstive plasma proteins	Others	TUT1	2.46376436263502
Statin-responstive plasma proteins	Others	UBA2	1.08901555603437
Statin-responstive plasma proteins	Others	UBTF	1.66212637154748
Statin-responstive plasma proteins	Others	URI1	2.025511992258
Statin-responstive plasma proteins	Others	VPS35	1.68997155128685
Statin-responstive plasma proteins	Others	VPS54	1.44166928366611
Statin-responstive plasma proteins	Others	WDR1	1.24858968490888
Statin-responstive plasma proteins	Others	WDR4	2.18258026292136
Statin-responstive plasma proteins	Others	WDR70	1.7667356523529
Statin-responstive plasma proteins	Others	WTAP	2.77416410046931
Statin-responstive plasma proteins	Others	ZBTB17	1.72607662406174
Statin-responstive plasma proteins	Others	ZMAT2	1.618615133912
Atorvastatin DE genes	72 MetaProg(pert)
enriched in
simvastatin pathway	ADAM10	1.25768969155245
Atorvastatin DE genes	72 MetaProg(pert)
enriched in
simvastatin pathway	ANKLE2	1.23720361217824
Atorvastatin DE genes	72 MetaProg(pert)
enriched in
simvastatin pathway	ATP6AP2	1.4696408064774
Atorvastatin DE genes	72 MetaProg(pert)
enriched in
simvastatin pathway	BAP1	1.31419967417598
Atorvastatin DE genes	72 MetaProg(pert)
enriched in
simvastatin pathway	BMS1	1.1364807191147
Atorvastatin DE genes	72 MetaProg(pert)
enriched in
simvastatin pathway	BTF3	1.3172864956983
Atorvastatin DE genes	72 MetaProg(pert)
enriched in
simvastatin pathway	BUB1B	1.20349647849558
Atorvastatin DE genes	72 MetaProg(pert)
enriched in
simvastatin pathway	CCDC130	1.35171832568593
Atorvastatin DE genes	72 MetaProg(pert)
enriched in
simvastatin pathway	CCT7	1.31419967417598
Atorvastatin DE genes	72 MetaProg(pert)
enriched in
simvastatin pathway	CDC42	1.28299143564112
Atorvastatin DE genes	72 MetaProg(pert)
enriched in
simvastatin pathway	CEBPZ	1.51934362476047
Atorvastatin DE genes	72 MetaProg(pert)
enriched in
simvastatin pathway	CLOCK	1.05766492971568
Atorvastatin DE genes	72 MetaProg(pert)
enriched in
simvastatin pathway	DDX47	1.54774913758008
Atorvastatin DE genes	72 MetaProg(pert)
enriched in
simvastatin pathway	DYNLRB1	1.17265341992083
Atorvastatin DE genes	72 MetaProg(pert)
enriched in
simvastatin pathway	EIF2B1	1.05766492971568
Atorvastatin DE genes	72 MetaProg(pert)
enriched in
simvastatin pathway	EMC3	1.86912293326719
Atorvastatin DE genes	72 MetaProg(pert)
enriched in
simvastatin pathway	EPS8L1	1.57976537440315
Atorvastatin DE genes	72 MetaProg(pert)
enriched in
simvastatin pathway	ESPN	1.35171832568593
Atorvastatin DE genes	72 MetaProg(pert)
enriched in
simvastatin pathway	FBXL14	1.2740116658691
Atorvastatin DE genes	72 MetaProg(pert)
enriched in
simvastatin pathway	FBXO42	1.34855081942706
Atorvastatin DE genes	72 MetaProg(pert)
enriched in
simvastatin pathway	GTF3C4	1.54407669327752
Atorvastatin DE genes	72 MetaProg(pert)
enriched in
simvastatin pathway	GTPBP4	1.09805391228076
Atorvastatin DE genes	72 MetaProg(pert)
enriched in
simvastatin pathway	HSCB	1.20069941031171
Atorvastatin DE genes	72 MetaProg(pert)
enriched in
simvastatin pathway	HSPA5	1.20630582798872
Atorvastatin DE genes	72 MetaProg(pert)
enriched in
simvastatin pathway	IK	1.35171832568593
Atorvastatin DE genes	72 MetaProg(pert)
enriched in
simvastatin pathway	LSM5	1.34855081942706
Atorvastatin DE genes	72 MetaProg(pert)
enriched in
simvastatin pathway	MAT2A	1.54042062553819
Atorvastatin DE genes	72 MetaProg(pert)
enriched in
simvastatin pathway	MED19	1.16449622734334
Atorvastatin DE genes	72 MetaProg(pert)
enriched in
simvastatin pathway	MFN2	1.50853148423683
Atorvastatin DE genes	72 MetaProg(pert)
enriched in
simvastatin pathway	MRPL36	1.3172864956983
Atorvastatin DE genes	72 MetaProg(pert)
enriched in
simvastatin pathway	NBPF12	1.51211938753116
Atorvastatin DE genes	72 MetaProg(pert)
enriched in
simvastatin pathway	NOL8	1.10833217048352
Atorvastatin DE genes	72 MetaProg(pert)
enriched in
simvastatin pathway	NOM1	1.66739541891261
Atorvastatin DE genes	72 MetaProg(pert)
enriched in
simvastatin pathway	NUP133	1.44128787241889
Atorvastatin DE genes	72 MetaProg(pert)
enriched in
simvastatin pathway	PI4KA	1.09805391228076
Atorvastatin DE genes	72 MetaProg(pert)
enriched in
simvastatin pathway	POLR2B	1.21766767112154
Atorvastatin DE genes	72 MetaProg(pert)
enriched in
simvastatin pathway	POLR2E	1.21196169587678
Atorvastatin DE genes	72 MetaProg(pert)
enriched in
simvastatin pathway	POLR2I	1.27699175081361
Atorvastatin DE genes	72 MetaProg(pert)
enriched in
simvastatin pathway	PPP1R2	1.16992244307032
Atorvastatin DE genes	72 MetaProg(pert)
enriched in
simvastatin pathway	PPP2R1A	1.35809552474652
Atorvastatin DE genes	72 MetaProg(pert)
enriched in
simvastatin pathway	PPP6C	0.966725004654627
Atorvastatin DE genes	72 MetaProg(pert)
enriched in
simvastatin pathway	PSTK	1.36776820376858
Atorvastatin DE genes	72 MetaProg(pert)
enriched in
simvastatin pathway	RABGGTA	1.53030270264118
Atorvastatin DE genes	72 MetaProg(pert)
enriched in
simvastatin pathway	RBM14-RBM4	1.69979729691149
Atorvastatin DE genes	72 MetaProg(pert)
enriched in
simvastatin pathway	RCC1	0.994748366294021
Atorvastatin DE genes	72 MetaProg(pert)
enriched in
simvastatin pathway	RCL1	1.20069941031171
Atorvastatin DE genes	72 MetaProg(pert)
enriched in
simvastatin pathway	RGPD6	0.95563343594601
Atorvastatin DE genes	72 MetaProg(pert)
enriched in
simvastatin pathway	RPS13	1.71618200360688
Atorvastatin DE genes	72 MetaProg(pert)
enriched in
simvastatin pathway	RTEL1	1.36776820376858
Atorvastatin DE genes	72 MetaProg(pert)
enriched in
simvastatin pathway	SART3	0.957832564271589
Atorvastatin DE genes	72 MetaProg(pert)
enriched in
simvastatin pathway	SEM1	0.953443776418389
Atorvastatin DE genes	72 MetaProg(pert)
enriched in
simvastatin pathway	SF3A2	1.54407669327752
Atorvastatin DE genes	72 MetaProg(pert)
enriched in
simvastatin pathway	SIRT7	1.54407669327752
Atorvastatin DE genes	72 MetaProg(pert)
enriched in
simvastatin pathway	SLC1A5	1.10574568234633
Atorvastatin DE genes	72 MetaProg(pert)
enriched in
simvastatin pathway	SLC35G2	1.06502836509803
Atorvastatin DE genes	72 MetaProg(pert)
enriched in
simvastatin pathway	SMG5	0.95563343594601
Atorvastatin DE genes	72 MetaProg(pert)
enriched in
simvastatin pathway	SYNGR3	1.16720340491641
Atorvastatin DE genes	72 MetaProg(pert)
enriched in
simvastatin pathway	TBX1	1.02499620642563
Atorvastatin DE genes	72 MetaProg(pert)
enriched in
simvastatin pathway	TEX10	1.39282803766711
Atorvastatin DE genes	72 MetaProg(pert)
enriched in
simvastatin pathway	TFDP1	1.24009164500832
Atorvastatin DE genes	72 MetaProg(pert)
enriched in
simvastatin pathway	THOC7	1.17265341992083
Atorvastatin DE genes	72 MetaProg(pert)
enriched in
simvastatin pathway	TIMM23B	1.21766767112154
Atorvastatin DE genes	72 MetaProg(pert)
enriched in
simvastatin pathway	TPX2	1.56260490097348
Atorvastatin DE genes	72 MetaProg(pert)
enriched in
simvastatin pathway	TRNT1	0.788927639567026
Atorvastatin DE genes	72 MetaProg(pert)
enriched in
simvastatin pathway	TWF1	1.06502836509803
Atorvastatin DE genes	72 MetaProg(pert)
enriched in
simvastatin pathway	UBA52	1.1391336321803
Atorvastatin DE genes	72 MetaProg(pert)
enriched in
simvastatin pathway	WDR12	1.89656564654882
Atorvastatin DE genes	72 MetaProg(pert)
enriched in
simvastatin pathway	WDR18	1.44472306200701
Atorvastatin DE genes	72 MetaProg(pert)
enriched in
simvastatin pathway	ZDHHC7	1.37757144763684
Atorvastatin DE genes	72 MetaProg(pert)
enriched in
simvastatin pathway	ZNF236	1.28601121056261
Atorvastatin DE genes	72 MetaProg(pert)
enriched in
simvastatin pathway	ZNF718	1.4276996197085
Atorvastatin DE genes	72 MetaProg(pert)
enriched in
simvastatin pathway	ZNHIT3	0.994748366294021
Atorvastatin DE genes	Others	ABT1	1.19238109353034
Atorvastatin DE genes	Others	ADAT3	0.783570772176788
Atorvastatin DE genes	Others	ANAPC15	1.01795238632422
Atorvastatin DE genes	Others	ANKRD11	1.15911714486914
Atorvastatin DE genes	Others	ATR	1.27104463715655
Atorvastatin DE genes	Others	AURKA	1.45584266611991
Atorvastatin DE genes	Others	BCAR1	1.18689550084209
Atorvastatin DE genes	Others	BCL2L1	1.56859347893528
Atorvastatin DE genes	Others	BOP1	1.4490346727752
Atorvastatin DE genes	Others	BPTF	1.22861493565527
Atorvastatin DE genes	Others	BRCA2	1.15378458418932
Atorvastatin DE genes	Others	BRIX1	0.844066185780569
Atorvastatin DE genes	Others	C14orf178	1.65550476462773
Atorvastatin DE genes	Others	C7orf26	1.30502035278155
Atorvastatin DE genes	Others	CCDC59	1.22577691116542
Atorvastatin DE genes	Others	CCDC6	1.27104463715655
Atorvastatin DE genes	Others	CCDC78	1.1618008329153
Atorvastatin DE genes	Others	CDK1	1.26809057906132
Atorvastatin DE genes	Others	CLASRP	1.4490346727752
Atorvastatin DE genes	Others	CPEB1	1.30502035278155
Atorvastatin DE genes	Others	CPSF3	1.22861493565527
Atorvastatin DE genes	Others	CSE1L	1.23432820462829
Atorvastatin DE genes	Others	CSNK2B	1.22295118580661
Atorvastatin DE genes	Others	CSTF1	1.08296843858919
Atorvastatin DE genes	Others	DDN	1.41104990830567
Atorvastatin DE genes	Others	DDX19A	1.72807264367711
Atorvastatin DE genes	Others	DDX19B	0.978902358063993
Atorvastatin DE genes	Others	DDX23	1.22861493565527
Atorvastatin DE genes	Others	DDX27	1.27104463715655
Atorvastatin DE genes	Others	DDX46	1.34225753037266
Atorvastatin DE genes	Others	DDX51	0.783570772176788
Atorvastatin DE genes	Others	DDX55	1.18963235396553
Atorvastatin DE genes	Others	DHX37	1.33913156477992
Atorvastatin DE genes	Others	DLD	1.37658499568489
Atorvastatin DE genes	Others	DNAAF3	1.1259842856608
Atorvastatin DE genes	Others	DNM1	0.94693100299987
Atorvastatin DE genes	Others	EHMT2	1.15378458418932
Atorvastatin DE genes	Others	EIF2B2	1.2740116658691
Atorvastatin DE genes	Others	EIF2B5	1.37337908531775
Atorvastatin DE genes	Others	EIF3B	1.08049200117867
Atorvastatin DE genes	Others	EIF3CL	1.1208041539076
Atorvastatin DE genes	Others	EIF4A3	1.22861493565527
Atorvastatin DE genes	Others	EIF4B	1.41104990830567
Atorvastatin DE genes	Others	ELL	1.30502035278155
Atorvastatin DE genes	Others	ELP3	1.45243116339094
Atorvastatin DE genes	Others	ESF1	1.30198733110404
Atorvastatin DE genes	Others	EXOSC2	1.16449622734334
Atorvastatin DE genes	Others	EXOSC4	1.19238109353034
Atorvastatin DE genes	Others	EXOSC5	1.1156686303934
Atorvastatin DE genes	Others	FAM136A	1.38628774540377
Atorvastatin DE genes	Others	FNBP4	1.0479946536747
Atorvastatin DE genes	Others	FNTA	1.18963235396553
Atorvastatin DE genes	Others	FOLR3	1.38303923199182
Atorvastatin DE genes	Others	FYN	1.54042062553819
Atorvastatin DE genes	Others	GAB2	1.09046214355949
Atorvastatin DE genes	Others	GFM1	0.908870693196552
Atorvastatin DE genes	Others	GFOD2	1.1208041539076
Atorvastatin DE genes	Others	GNL3	1.33601926461054
Atorvastatin DE genes	Others	GPS1	1.30502035278155
Atorvastatin DE genes	Others	GTF2E2	1.01795238632422
Atorvastatin DE genes	Others	HIRA	0.987898612389687
Atorvastatin DE genes	Others	HNRNPL	1.29896753961924
Atorvastatin DE genes	Others	HSD17B10	0.985635023101602
Atorvastatin DE genes	Others	HSD17B12	1.34855081942706
Atorvastatin DE genes	Others	HSPA9	1.29896753961924
Atorvastatin DE genes	Others	INTS13	0.917173089707584
Atorvastatin DE genes	Others	INTS14	1.1208041539076
Atorvastatin DE genes	Others	INTS2	1.71989030916892
Atorvastatin DE genes	Others	INTS8	0.883361136662457
Atorvastatin DE genes	Others	ISCU	1.15911714486914
Atorvastatin DE genes	Others	JAZF1	1.54042062553819
Atorvastatin DE genes	Others	KEAP1	1.8141708689699
Atorvastatin DE genes	Others	KRT17	1.2740116658691
Atorvastatin DE genes	Others	LAMTOR1	1.15911714486914
Atorvastatin DE genes	Others	LIN54	0.749154306531356
Atorvastatin DE genes	Others	MBNL1	1.26222103599072
Atorvastatin DE genes	Others	MBTPS1	0.877363059995518
Atorvastatin DE genes	Others	MCM3	1.49082983980677
Atorvastatin DE genes	Others	MCM6	1.57230087472458
Atorvastatin DE genes	Others	MCMBP	1.57230087472458
Atorvastatin DE genes	Others	MED14	1.11823085221143
Atorvastatin DE genes	Others	MED4	1.33601926461054
Atorvastatin DE genes	Others	MLLT6	1.15378458418932
Atorvastatin DE genes	Others	MRGBP	1.86462182989694
Atorvastatin DE genes	Others	MRPL34	1.26809057906132
Atorvastatin DE genes	Others	MRPL35	1.01330683723269
Atorvastatin DE genes	Others	MVK	0.849825112028711
Atorvastatin DE genes	Others	MYBL2	0.981136958214025
Atorvastatin DE genes	Others	NAF1	0.910933029710075
Atorvastatin DE genes	Others	NELFB	1.1208041539076
Atorvastatin DE genes	Others	NFYB	1.26514940671569
Atorvastatin DE genes	Others	NFYC	1.1259842856608
Atorvastatin DE genes	Others	NIFK	1.37980501346838
Atorvastatin DE genes	Others	NOP14	1.45926928071035
Atorvastatin DE genes	Others	NUDCD3	0.812872965212669
Atorvastatin DE genes	Others	NUP107	1.04560299644377
Atorvastatin DE genes	Others	NUP214	1.01099896819203
Atorvastatin DE genes	Others	NUP85	1.37980501346838
Atorvastatin DE genes	Others	NUP88	1.53315718352552
Atorvastatin DE genes	Others	NUP98	1.4627111077962
Atorvastatin DE genes	Others	NUTF2	1.26514940671569
Atorvastatin DE genes	Others	PDCD11	1.19514179714113
Atorvastatin DE genes	Others	PLK4	0.849825112028711
Atorvastatin DE genes	Others	PMF1	0.910933029710075
Atorvastatin DE genes	Others	PMPCB	1.34225753037266
Atorvastatin DE genes	Others	PNN	1.29896753961924
Atorvastatin DE genes	Others	POGLUT3	1.49433880365282
Atorvastatin DE genes	Others	POLR1C	1.33601926461054
Atorvastatin DE genes	Others	POLR1E	1.30198733110404
Atorvastatin DE genes	Others	POU3F1	0.879353901913725
Atorvastatin DE genes	Others	PPP1R37	1.04560299644377
Atorvastatin DE genes	Others	PRMT5	1.26809057906132
Atorvastatin DE genes	Others	PRODH	2.01551267499054
Atorvastatin DE genes	Others	PRPF6	1.05039660867627
Atorvastatin DE genes	Others	PSMA4	0.908870693196552
Atorvastatin DE genes	Others	PSMB5	1.15113556132734
Atorvastatin DE genes	Others	PSMC5	1.15378458418932
Atorvastatin DE genes	Others	PSMG3	1.37658499568489
Atorvastatin DE genes	Others	RAB4B	1.15378458418932
Atorvastatin DE genes	Others	RBM10	1.22577691116542
Atorvastatin DE genes	Others	RBMX2	1.05523167917672
Atorvastatin DE genes	Others	RHOQ	1.52595794873507
Atorvastatin DE genes	Others	RNASEH2C	1.41104990830567
Atorvastatin DE genes	Others	RNF8	1.15378458418932
Atorvastatin DE genes	Others	RPL10A	1.33601926461054
Atorvastatin DE genes	Others	RPL12	1.22861493565527
Atorvastatin DE genes	Others	RPL23	1.01795238632422
Atorvastatin DE genes	Others	RPL32	1.27104463715655
Atorvastatin DE genes	Others	RPL35A	1.1618008329153
Atorvastatin DE genes	Others	RPL41	1.42434017627816
Atorvastatin DE genes	Others	RPL6	1.19791454307956
Atorvastatin DE genes	Others	RPL7	1.08545556181378
Atorvastatin DE genes	Others	RPS27A	1.01795238632422
Atorvastatin DE genes	Others	RRS1	1.26514940671569
Atorvastatin DE genes	Others	RSL1D1	1.12338860750711
Atorvastatin DE genes	Others	RTRAF	1.18963235396553
Atorvastatin DE genes	Others	SART1	1.26809057906132
Atorvastatin DE genes	Others	SEC16A	1.30502035278155
Atorvastatin DE genes	Others	SEC61A1	0.84597766785443
Atorvastatin DE genes	Others	SF3B3	1.42099558121658
Atorvastatin DE genes	Others	SF3B5	1.45584266611991
Atorvastatin DE genes	Others	SHQ1	1.08795344016583
Atorvastatin DE genes	Others	SLC7A5	1.49786334558475
Atorvastatin DE genes	Others	SLU7	1.41104990830567
Atorvastatin DE genes	Others	SMN2	1.49433880365282
Atorvastatin DE genes	Others	SNRNP200	1.19238109353034
Atorvastatin DE genes	Others	SNRPC	1.04560299644377
Atorvastatin DE genes	Others	SNX15	1.501403569572
Atorvastatin DE genes	Others	SRA1	1.01330683723269
Atorvastatin DE genes	Others	SRBD1	1.64377282875378
Atorvastatin DE genes	Others	SRP54	1.22295118580661
Atorvastatin DE genes	Others	SRP68	1.44565309540036
Atorvastatin DE genes	Others	SRP72	1.45243116339094
Atorvastatin DE genes	Others	SRSF11	1.15644508710705
Atorvastatin DE genes	Others	SRSF6	1.29596089194939
Atorvastatin DE genes	Others	SSBP3	1.12859126165193
Atorvastatin DE genes	Others	SSU72	1.18963235396553
Atorvastatin DE genes	Others	STIL	1.76457850332122
Atorvastatin DE genes	Others	TAF13	1.45243116339094
Atorvastatin DE genes	Others	TAF1D	1.18963235396553
Atorvastatin DE genes	Others	TARDBP	1.52595794873507
Atorvastatin DE genes	Others	TCOF1	0.913004170221522
Atorvastatin DE genes	Others	TFAM	1.12338860750711
Atorvastatin DE genes	Others	THAP1	0.942635393127094
Atorvastatin DE genes	Others	TMEM214	1.01330683723269
Atorvastatin DE genes	Others	TMEM242	1.08545556181378
Atorvastatin DE genes	Others	TPT1	1.26809057906132
Atorvastatin DE genes	Others	TRAPPC11	1.45584266611991
Atorvastatin DE genes	Others	TRAPPC5	1.1208041539076
Atorvastatin DE genes	Others	TSR1	0.949092620186652
Atorvastatin DE genes	Others	TUBG1	1.25930538348822
Atorvastatin DE genes	Others	TUT1	1.18689550084209
Atorvastatin DE genes	Others	UBA2	1.30198733110404
Atorvastatin DE genes	Others	UBTF	1.19514179714113
Atorvastatin DE genes	Others	URI1	0.978902358063993
Atorvastatin DE genes	Others	VPS35	0.910933029710075
Atorvastatin DE genes	Others	VPS54	1.37018718985932
Atorvastatin DE genes	Others	WDR1	1.15644508710705
Atorvastatin DE genes	Others	WDR4	1.52595794873507
Atorvastatin DE genes	Others	WDR70	0.981136958214025
Atorvastatin DE genes	Others	WTAP	1.48733635099422
Atorvastatin DE genes	Others	ZBTB17	0.844066185780569
Atorvastatin DE genes	Others	ZMAT2	1.26222103599072
```
