## Supplementary material for "Perturbation-induced gene programs map the hidden regulatory architecture of complex diseases": Source Data: figure_4d_barplot.txt

```
dataset	annotation	meta_TRS	meta_TRS_se
K562	Perturbscape
(All models)	3.21054560025136	0.349531542857771
K562	cNMF	1.59907755392051	0.281528052739884
K562	ContraPC	1.07693564995647	0.222982951418565
K562	ContrastiveVI	0.553073473965931	0.15220563471729
K562	CPCA	2.26818582462395	0.343955764936464
K562	DE-DGCA	1.0910933503898	0.145635809404727
K562	Kernel ContraPC	2.6659882574984	0.321731102308222
K562	Kernel CPCA	2.86005061289412	0.611404790581682
K562	PCA	2.41184557047763	0.326145265803148
TeloHAEC	Perturbscape
(All models)	1.19984941774493	0.143782458400905
TeloHAEC	cNMF	0.151415403218131	0.0706241945848679
TeloHAEC	ContraPC	0.656587080467085	0.0948139905708938
TeloHAEC	ContrastiveVI	0.103258304008775	0.0763654780658212
TeloHAEC	CPCA	0.989741552664468	0.143580492671871
TeloHAEC	DE-DGCA	0.302083077569777	0.0821282789078553
TeloHAEC	Kernel ContraPC	1.03947056606167	0.147697209832468
TeloHAEC	Kernel CPCA	0.818281240333539	0.101531847055555
TeloHAEC	PCA	0.365204071613325	0.0695646470464056
HepG2	Perturbscape
(All models)	2.64405567450282	0.205638720954242
HepG2	cNMF	1.19661318964149	0.13989323692652
HepG2	ContraPC	1.88419039997556	0.177074665706606
HepG2	ContrastiveVI	0.875641993561734	0.117649506609299
HepG2	CPCA	2.06743832921303	0.176717726349436
HepG2	DE-DGCA	0.749294610776682	0.114061512500605
HepG2	Kernel ContraPC	1.87778830438581	0.192503109094735
HepG2	Kernel CPCA	1.87214499950487	0.155858269373964
HepG2	PCA	1.45487427551958	0.160717405035476
Jurkat	Perturbscape
(All models)	1.10166153941254	0.0653878733548399
Jurkat	cNMF	0.491216957148639	0.0513119285765583
Jurkat	ContraPC	0.735461517656823	0.0555415737936518
Jurkat	ContrastiveVI	0.48545044233566	0.0510583035808363
Jurkat	CPCA	0.922335845533892	0.0620396357307441
Jurkat	DE-DGCA	0.240337143845495	0.0432254392936321
Jurkat	Kernel ContraPC	0.674813974344214	0.0577826128513444
Jurkat	Kernel CPCA	0.507340791668836	0.047140142130699
Jurkat	PCA	0.69361752487257	0.0552581308193226
```
