## Supplementary material for "Perturbation-induced gene programs map the hidden regulatory architecture of complex diseases": Source Data: figure_5a_mean_errorbar.txt

```
trait_category	perturbation	corr
Auto-immune
diseases	ACP5	-0.433022415726954
Auto-immune
diseases	ADCY4	0.429893955116282
Auto-immune
diseases	ADO	0.549817423839704
Auto-immune
diseases	AGPAT1	0.683189767194604
Auto-immune
diseases	AP1AR	0.409579512930042
Auto-immune
diseases	APLP1	0.0506040856443584
Auto-immune
diseases	ARIH2	0.313737736571736
Auto-immune
diseases	ATF1	0.547545340621708
Auto-immune
diseases	ATF6B	0.31745101793518
Auto-immune
diseases	ATG16L1	0.797053506938439
Auto-immune
diseases	ATP2B4	0.528296511409417
Auto-immune
diseases	ATXN7L3	0.434541981577992
Auto-immune
diseases	BACH2	0.00252246006296488
Auto-immune
diseases	BCL3	0.331991218286978
Auto-immune
diseases	C1orf106	0.51048703209576
Auto-immune
diseases	C3	0.549630955159259
Auto-immune
diseases	CARD10	0.249679313145271
Auto-immune
diseases	CARD9	0.578257490005098
Auto-immune
diseases	CASP1	0.680419851547676
Auto-immune
diseases	CBARP	-0.0743405808320332
Auto-immune
diseases	CBLL1	0.500219310053609
Auto-immune
diseases	CCDC22	0.554148231536924
Auto-immune
diseases	CCR6	0.79132343883907
Auto-immune
diseases	CD14	0.578120644460368
Auto-immune
diseases	CD151	0.38124877591438
Auto-immune
diseases	CD40	0.209542974078434
Auto-immune
diseases	CD47	0.150812239271161
Auto-immune
diseases	CFD	0.0869322835522284
Auto-immune
diseases	CFTR	0.832182337506566
Auto-immune
diseases	CHUK	0.605727853712297
Auto-immune
diseases	CIITA	-0.132213209654225
Auto-immune
diseases	CISH	0.329240520521519
Auto-immune
diseases	CLCN4	0.628330063149675
Auto-immune
diseases	COMMD7	0.510782213527851
Auto-immune
diseases	COMMD8	0.344864565075345
Auto-immune
diseases	CR1	-0.111494657880248
Auto-immune
diseases	CSF2RB	0.0686744168832734
Auto-immune
diseases	CSMD3	0.417498371002179
Auto-immune
diseases	CTNS	0.10006738045406
Auto-immune
diseases	CTSZ	0.225747615970305
Auto-immune
diseases	DGKA	0.244981495293708
Auto-immune
diseases	DLG2	0.180488540014144
Auto-immune
diseases	DLG5-AS1	0.54499290232187
Auto-immune
diseases	DPP10	-0.179048694745223
Auto-immune
diseases	DUSP1	0.350330295729995
Auto-immune
diseases	E2F7	0.360448897856485
Auto-immune
diseases	EGR1	0.541112745382481
Auto-immune
diseases	EHMT2	0.136081908759724
Auto-immune
diseases	ELK1	0.370064915434927
Auto-immune
diseases	ERBB2	0.100305788716866
Auto-immune
diseases	FASLG	0.343846917166903
Auto-immune
diseases	FCGR2A	-0.051632275769445
Auto-immune
diseases	FOS	-0.365320159462582
Auto-immune
diseases	FOXF1	0.482310662135354
Auto-immune
diseases	G6PC3	0.496117707132525
Auto-immune
diseases	GABRG2	0.289049517491856
Auto-immune
diseases	GSK3B	0.562805181113189
Auto-immune
diseases	HAT1	0.580923739654451
Auto-immune
diseases	HIF1A	0.219350920018069
Auto-immune
diseases	HLA-B	0.0988713418441108
Auto-immune
diseases	HLA-DOA	0.0717550006063606
Auto-immune
diseases	HLA-DRB5	0.472560561935307
Auto-immune
diseases	HLA-F	0.684052664343213
Auto-immune
diseases	HLA-F-AS1	-0.0549628865224728
Auto-immune
diseases	HLA-G	0.453580133439549
Auto-immune
diseases	HLA-J	0.26549205733876
Auto-immune
diseases	IER3	0.816201234077925
Auto-immune
diseases	IFI30	0.72413092733523
Auto-immune
diseases	IKBKE	-0.154869307876341
Auto-immune
diseases	IL12B	0.353660644732896
Auto-immune
diseases	IL15RA	-0.332306318471903
Auto-immune
diseases	IL1B	0.171783125119196
Auto-immune
diseases	IL2RG	0.404669726956881
Auto-immune
diseases	IL6ST	0.393154872361291
Auto-immune
diseases	INPP5D	0.357807204054704
Auto-immune
diseases	IRAK3	0.250630383594425
Auto-immune
diseases	IRF1	-0.0213461879085347
Auto-immune
diseases	IRF3	0.391803832327553
Auto-immune
diseases	ITPA	0.399020795189643
Auto-immune
diseases	JAK2	0.707906489012676
Auto-immune
diseases	JAZF1	0.21148815742036
Auto-immune
diseases	JUN	-0.0522963156866768
Auto-immune
diseases	JUNB	0.0322900492491697
Auto-immune
diseases	KMT2D	-0.0423838008795023
Auto-immune
diseases	KRAS	0.537761420654512
Auto-immune
diseases	KSR1	0.225900630717439
Auto-immune
diseases	L3MBTL3	0.559670372405176
Auto-immune
diseases	LACC1	0.632452646177127
Auto-immune
diseases	LINGO2	0.482240337650536
Auto-immune
diseases	LOC339166	0.12990725304514
Auto-immune
diseases	LRP1B	0.0986421163905412
Auto-immune
diseases	LRRFIP2	0.563169350962444
Auto-immune
diseases	LZTS1	0.509367574831452
Auto-immune
diseases	MALT1	0.473649387659697
Auto-immune
diseases	MAP2K1	0.421801351262304
Auto-immune
diseases	MAP2K2	0.0453182238935132
Auto-immune
diseases	MAP2K3	-0.658870436056913
Auto-immune
diseases	MAP2K4	-0.109898891271294
Auto-immune
diseases	MAP2K7	0.705792275071391
Auto-immune
diseases	MAP3K8	-0.0702361505874872
Auto-immune
diseases	MAPK1	0.13572812658756
Auto-immune
diseases	MAPK14	0.393138069541228
Auto-immune
diseases	MIDN	0.152101354637199
Auto-immune
diseases	MKX	0.279587301535072
Auto-immune
diseases	MS4A14	0.594373294668821
Auto-immune
diseases	MYCBP2	0.045195867030662
Auto-immune
diseases	MYD88	0.47664048264946
Auto-immune
diseases	NAAA	0.539348847213588
Auto-immune
diseases	NCF4	0.710154137274016
Auto-immune
diseases	NFIC	0.111270315553053
Auto-immune
diseases	NIPAL2	0.358127878244826
Auto-immune
diseases	NLRC5	0.0303477352169804
Auto-immune
diseases	NLRP3	0.484646330689682
Auto-immune
diseases	NLRX1	0.533525128507555
Auto-immune
diseases	NOD2	0.265293989884184
Auto-immune
diseases	NOTCH4	0.435607165379238
Auto-immune
diseases	NPL	0.46485628641494
Auto-immune
diseases	PAIP1	-0.316934956597043
Auto-immune
diseases	PELI1	0.565971887919284
Auto-immune
diseases	PICALM	0.300644551218027
Auto-immune
diseases	PIGT	0.431634569497735
Auto-immune
diseases	PIK3CA	0.654093579610962
Auto-immune
diseases	PIK3R1	0.4446175609595
Auto-immune
diseases	PIP4K2A	0.763122339210158
Auto-immune
diseases	PPIF	0.671999092002048
Auto-immune
diseases	PPM1D	0.0509316202301982
Auto-immune
diseases	PPP2R1B	0.54997745746419
Auto-immune
diseases	PRDM1	0.299832995371437
Auto-immune
diseases	PRKN	0.328635929316704
Auto-immune
diseases	PSCA	0.509583808315389
Auto-immune
diseases	PTPRR	0.075964331638011
Auto-immune
diseases	RAB32	0.659535769851701
Auto-immune
diseases	RAD54L	0.366614795167425
Auto-immune
diseases	RDH14	0.591335573027441
Auto-immune
diseases	REL	0.799837964543336
Auto-immune
diseases	RELB	0.185758726483308
Auto-immune
diseases	RIC8B	0.338591567828066
Auto-immune
diseases	RIPK2	0.224091966802679
Auto-immune
diseases	SBNO2	0.287641663084817
Auto-immune
diseases	SIRT1	0.596675564236079
Auto-immune
diseases	SLC12A5	0.679061876183897
Auto-immune
diseases	SLC26A4-AS1	0.572134088179098
Auto-immune
diseases	SLC2A8	0.342966616832231
Auto-immune
diseases	SLC37A4	0.29064763807159
Auto-immune
diseases	SMAD7	0.728549902452419
Auto-immune
diseases	SNX13	0.740526775925245
Auto-immune
diseases	SOCS1	0.659541559117733
Auto-immune
diseases	SPRED2	0.579883328668983
Auto-immune
diseases	STAT3	-0.358634265163027
Auto-immune
diseases	STK4	0.825902044270157
Auto-immune
diseases	TAB1	0.68531696412387
Auto-immune
diseases	TAB3	0.612034807523858
Auto-immune
diseases	TAP1	-0.109520423674616
Auto-immune
diseases	TAP2	-0.0587990421766838
Auto-immune
diseases	TBK1	0.302256671937402
Auto-immune
diseases	TBX1	0.605810712792068
Auto-immune
diseases	TGFB1	0.00814178998417683
Auto-immune
diseases	TGIF1	0.617736760871633
Auto-immune
diseases	TICAM1	0.127509400182149
Auto-immune
diseases	TICAM2	0.491438211822977
Auto-immune
diseases	TLR10	0.562152937886631
Auto-immune
diseases	TLR2	-0.0947756217389164
Auto-immune
diseases	TLR4	0.49042318688893
Auto-immune
diseases	TLR8	-0.0031362087231842
Auto-immune
diseases	TMED7-TICAM2	0.306414909410685
Auto-immune
diseases	TMEM176B	-0.572947386845059
Auto-immune
diseases	TMEM56-RWDD3	0.34531486770853
Auto-immune
diseases	TMEM70	-0.0463984239274883
Auto-immune
diseases	TMPRSS11F	0.479403988782181
Auto-immune
diseases	TMX2-CTNND1	0.0258835964336362
Auto-immune
diseases	TNF	-0.457250595182072
Auto-immune
diseases	TNFRSF14	0.473008764464451
Auto-immune
diseases	TOLLIP	-0.0726486269784076
Auto-immune
diseases	TRADD	-0.143244726791994
Auto-immune
diseases	TRAF3	0.491274497009024
Auto-immune
diseases	TRAM1	0.104247586672064
Auto-immune
diseases	TRAPPC9	0.355371040151444
Auto-immune
diseases	TRIB1	0.291508079909689
Auto-immune
diseases	TRIM26	0.474314934949152
Auto-immune
diseases	TSPAN4	0.809121315483112
Auto-immune
diseases	TTC33	0.351504261665224
Auto-immune
diseases	TTLL7	0.380175718241026
Auto-immune
diseases	TYK2	0.305736008674344
Auto-immune
diseases	UBE2F	0.486689486248824
Auto-immune
diseases	UBE2F-SCLY	0.490638553739229
Auto-immune
diseases	UNG	0.450579060800528
Auto-immune
diseases	WASHC5	-0.0730427013917838
Auto-immune
diseases	WWC3	0.132607992157769
Auto-immune
diseases	XKR6	0.45907198412399
Auto-immune
diseases	ZBTB7C	0.508904735379443
Auto-immune
diseases	ZFP36	0.454205316619959
Auto-immune
diseases	ZMIZ1-AS1	0.341942469089677
Auto-immune
diseases	ZNF384	0.521714290885581
Blood cell
traits	ACP5	0.206863723093633
Blood cell
traits	ADCY4	0.654535363728129
Blood cell
traits	ADO	-0.336744669167781
Blood cell
traits	AGPAT1	0.306497253908347
Blood cell
traits	AP1AR	0.740990113560382
Blood cell
traits	APLP1	0.706673546171374
Blood cell
traits	ARIH2	-0.112400563313113
Blood cell
traits	ATF1	0.196870827326748
Blood cell
traits	ATF6B	-0.131883040622887
Blood cell
traits	ATG16L1	0.445972598489998
Blood cell
traits	ATP2B4	-0.234324744201557
Blood cell
traits	ATXN7L3	0.775980543910085
Blood cell
traits	BACH2	-0.101919945408045
Blood cell
traits	BCL3	0.907029688652377
Blood cell
traits	C1orf106	0.929758092153336
Blood cell
traits	C3	0.121286839093474
Blood cell
traits	CARD10	0.832570629541234
Blood cell
traits	CARD9	0.0538311061278769
Blood cell
traits	CASP1	-0.0403621960534504
Blood cell
traits	CBARP	0.436565808046836
Blood cell
traits	CBLL1	0.199966008876002
Blood cell
traits	CCDC22	0.398125231568303
Blood cell
traits	CCR6	-0.640054524212937
Blood cell
traits	CD14	0.289807509334888
Blood cell
traits	CD151	-0.593770807386976
Blood cell
traits	CD40	-0.00449364764375289
Blood cell
traits	CD47	-0.183068310776096
Blood cell
traits	CFD	0.0748928581495568
Blood cell
traits	CFTR	0.297730935303079
Blood cell
traits	CHUK	-0.207192408325467
Blood cell
traits	CIITA	0.263968334464717
Blood cell
traits	CISH	0.429285851719443
Blood cell
traits	CLCN4	0.568401557851646
Blood cell
traits	COMMD7	0.867605783675673
Blood cell
traits	COMMD8	0.432160963518941
Blood cell
traits	CR1	-0.405908648013079
Blood cell
traits	CSF2RB	-0.178771243667379
Blood cell
traits	CSMD3	-0.0945260087168536
Blood cell
traits	CTNS	-0.391204862720767
Blood cell
traits	CTSZ	0.279631964401539
Blood cell
traits	DGKA	0.785169156587517
Blood cell
traits	DLG2	0.101559356141524
Blood cell
traits	DLG5-AS1	-0.357145535833674
Blood cell
traits	DPP10	0.627382987086308
Blood cell
traits	DUSP1	0.404876994231202
Blood cell
traits	E2F7	0.697204738741592
Blood cell
traits	EGR1	0.193340444920637
Blood cell
traits	EHMT2	0.352238115579346
Blood cell
traits	ELK1	-0.605441344925052
Blood cell
traits	ERBB2	0.359648832739688
Blood cell
traits	FASLG	-0.483308563259326
Blood cell
traits	FCGR2A	0.361853575919287
Blood cell
traits	FOS	-0.0328759252733038
Blood cell
traits	FOXF1	0.691436425460998
Blood cell
traits	G6PC3	-0.367574839169983
Blood cell
traits	GABRG2	0.359008095467679
Blood cell
traits	GSK3B	0.435150242744452
Blood cell
traits	HAT1	-0.436572702872196
Blood cell
traits	HIF1A	-0.170382835960177
Blood cell
traits	HLA-B	0.398738265210259
Blood cell
traits	HLA-DOA	0.273571936189417
Blood cell
traits	HLA-DRB5	0.39413372926389
Blood cell
traits	HLA-F	0.345662516860865
Blood cell
traits	HLA-F-AS1	0.322496026773827
Blood cell
traits	HLA-G	0.313511070092012
Blood cell
traits	HLA-J	0.476070966397651
Blood cell
traits	IER3	-0.118648785078709
Blood cell
traits	IFI30	0.165059686653066
Blood cell
traits	IKBKE	0.306705823744575
Blood cell
traits	IL12B	0.556313628624972
Blood cell
traits	IL15RA	0.599840883914771
Blood cell
traits	IL1B	0.110215377574358
Blood cell
traits	IL2RG	0.184885965623006
Blood cell
traits	IL6ST	-0.0215118179762189
Blood cell
traits	INPP5D	0.45931395541836
Blood cell
traits	IRAK3	0.20004231650822
Blood cell
traits	IRF1	-0.432052227182698
Blood cell
traits	IRF3	-0.453117915850893
Blood cell
traits	ITPA	0.274922020664349
Blood cell
traits	JAK2	0.0544877027469024
Blood cell
traits	JAZF1	0.781498099553383
Blood cell
traits	JUN	0.520569336723826
Blood cell
traits	JUNB	-0.561618837159227
Blood cell
traits	KMT2D	0.821137809339018
Blood cell
traits	KRAS	0.279191251627882
Blood cell
traits	KSR1	0.536866096840023
Blood cell
traits	L3MBTL3	-0.101704785176372
Blood cell
traits	LACC1	-0.161349959417359
Blood cell
traits	LINGO2	0.223450103240465
Blood cell
traits	LOC339166	0.0129813170504851
Blood cell
traits	LRP1B	0.665351318371732
Blood cell
traits	LRRFIP2	0.261706404180057
Blood cell
traits	LZTS1	-0.0471809705639438
Blood cell
traits	MALT1	0.0938592902932503
Blood cell
traits	MAP2K1	0.220054531241665
Blood cell
traits	MAP2K2	-0.715437622553139
Blood cell
traits	MAP2K3	0.181394607198017
Blood cell
traits	MAP2K4	0.652105355790825
Blood cell
traits	MAP2K7	0.634880589972628
Blood cell
traits	MAP3K8	-0.264917136569851
Blood cell
traits	MAPK1	-0.431240623561997
Blood cell
traits	MAPK14	-0.0924345878246254
Blood cell
traits	MIDN	-0.262989435490691
Blood cell
traits	MKX	0.194995603937764
Blood cell
traits	MS4A14	0.770173468984213
Blood cell
traits	MYCBP2	0.752026064023597
Blood cell
traits	MYD88	0.567685732032645
Blood cell
traits	NAAA	0.0376078684471779
Blood cell
traits	NCF4	0.695769169845444
Blood cell
traits	NFIC	-0.420438590494819
Blood cell
traits	NIPAL2	0.274635331057356
Blood cell
traits	NLRC5	-0.203721511968517
Blood cell
traits	NLRP3	0.471653462564743
Blood cell
traits	NLRX1	0.522639188231897
Blood cell
traits	NOD2	0.114156649104275
Blood cell
traits	NOTCH4	0.551180915502652
Blood cell
traits	NPL	0.381872055839877
Blood cell
traits	PAIP1	0.511166871023225
Blood cell
traits	PELI1	-0.474637473761296
Blood cell
traits	PICALM	0.144216070927711
Blood cell
traits	PIGT	-0.385742671522674
Blood cell
traits	PIK3CA	0.208184860492462
Blood cell
traits	PIK3R1	0.302641152948562
Blood cell
traits	PIP4K2A	0.0540419584312979
Blood cell
traits	PPIF	-0.211682476644425
Blood cell
traits	PPM1D	0.646923703007795
Blood cell
traits	PPP2R1B	0.562702775971943
Blood cell
traits	PRDM1	0.0778928247869312
Blood cell
traits	PRKN	-0.370239736819431
Blood cell
traits	PSCA	0.0797008967292281
Blood cell
traits	PTPRR	0.279793890979137
Blood cell
traits	RAB32	0.102195066075191
Blood cell
traits	RAD54L	0.0675955036121617
Blood cell
traits	RDH14	0.05300746774782
Blood cell
traits	REL	0.267944721675909
Blood cell
traits	RELB	-0.0803244505720258
Blood cell
traits	RIC8B	-0.601925825396725
Blood cell
traits	RIPK2	0.270102302061926
Blood cell
traits	SBNO2	0.633541359650386
Blood cell
traits	SIRT1	0.370862596591388
Blood cell
traits	SLC12A5	0.413965580966432
Blood cell
traits	SLC26A4-AS1	0.347389701319199
Blood cell
traits	SLC2A8	-0.690625003846863
Blood cell
traits	SLC37A4	-0.189221779628149
Blood cell
traits	SMAD7	-0.433083920194664
Blood cell
traits	SNX13	0.665950629083489
Blood cell
traits	SOCS1	-0.337185282662903
Blood cell
traits	SPRED2	0.804332324402579
Blood cell
traits	STAT3	-0.261824272301607
Blood cell
traits	STK4	0.871683974945496
Blood cell
traits	TAB1	0.306398801527583
Blood cell
traits	TAB3	0.290589078966626
Blood cell
traits	TAP1	0.443444337302866
Blood cell
traits	TAP2	0.70947987145137
Blood cell
traits	TBK1	0.177530490174294
Blood cell
traits	TBX1	0.0298943331248777
Blood cell
traits	TGFB1	0.0147267398749612
Blood cell
traits	TGIF1	0.180354731053424
Blood cell
traits	TICAM1	-0.273541941683952
Blood cell
traits	TICAM2	-0.123128416423673
Blood cell
traits	TLR10	-0.39602256496071
Blood cell
traits	TLR2	0.363221555049868
Blood cell
traits	TLR4	0.752976988441638
Blood cell
traits	TLR8	0.373619995611568
Blood cell
traits	TMED7-TICAM2	-0.445570246502249
Blood cell
traits	TMEM176B	-0.351769587129659
Blood cell
traits	TMEM56-RWDD3	0.174745237715586
Blood cell
traits	TMEM70	0.321890139877363
Blood cell
traits	TMPRSS11F	-0.505633563486201
Blood cell
traits	TMX2-CTNND1	-0.699997692252156
Blood cell
traits	TNF	-0.18153055548509
Blood cell
traits	TNFRSF14	0.561222601052834
Blood cell
traits	TOLLIP	-0.47009227438065
Blood cell
traits	TRADD	0.310504919520475
Blood cell
traits	TRAF3	-0.379932139531126
Blood cell
traits	TRAM1	0.523047739980714
Blood cell
traits	TRAPPC9	-0.232212203300698
Blood cell
traits	TRIB1	0.309401169795874
Blood cell
traits	TRIM26	0.514062890422937
Blood cell
traits	TSPAN4	-0.151305405976099
Blood cell
traits	TTC33	-0.229747886576171
Blood cell
traits	TTLL7	-0.0852871330842193
Blood cell
traits	TYK2	-0.443767922068177
Blood cell
traits	UBE2F	-0.0622834137693424
Blood cell
traits	UBE2F-SCLY	-0.227285525521755
Blood cell
traits	UNG	0.720203472105231
Blood cell
traits	WASHC5	0.872179138044018
Blood cell
traits	WWC3	0.0287951002684517
Blood cell
traits	XKR6	0.178079924231406
Blood cell
traits	ZBTB7C	0.154993223806509
Blood cell
traits	ZFP36	0.288261529388525
Blood cell
traits	ZMIZ1-AS1	-0.300513256067318
Blood cell
traits	ZNF384	0.529855110250855
Brain traits	ACP5	0.205434756459718
Brain traits	ADCY4	0.301807276511483
Brain traits	ADO	0.288745976797843
Brain traits	AGPAT1	-0.399237041578048
Brain traits	AP1AR	-0.11207447692683
Brain traits	APLP1	0.224278726515341
Brain traits	ARIH2	-0.370559305227578
Brain traits	ATF1	-0.392297888732213
Brain traits	ATF6B	-0.133003391619835
Brain traits	ATG16L1	0.283418255486332
Brain traits	ATP2B4	-0.0196836904433468
Brain traits	ATXN7L3	-0.474921451826399
Brain traits	BACH2	0.144498857265654
Brain traits	BCL3	0.177466998694575
Brain traits	C1orf106	0.308930939467726
Brain traits	C3	0.41357253302823
Brain traits	CARD10	0.120641236034798
Brain traits	CARD9	0.153220665239687
Brain traits	CASP1	-0.133564801076568
Brain traits	CBARP	0.332270967346664
Brain traits	CBLL1	0.326449868714549
Brain traits	CCDC22	0.283520893250631
Brain traits	CCR6	0.290552718161755
Brain traits	CD14	0.0148523862257224
Brain traits	CD151	0.457330807005436
Brain traits	CD40	0.350651751369928
Brain traits	CD47	-0.314021521249801
Brain traits	CFD	0.57835099063108
Brain traits	CFTR	0.0465251201902762
Brain traits	CHUK	-0.497682576937647
Brain traits	CIITA	0.288398783800458
Brain traits	CISH	-0.334998997011126
Brain traits	CLCN4	-0.0296491318635924
Brain traits	COMMD7	0.110025251418619
Brain traits	COMMD8	0.171146784126966
Brain traits	CR1	-0.42133030540693
Brain traits	CSF2RB	-0.288156534510802
Brain traits	CSMD3	-0.168001045025478
Brain traits	CTNS	0.304484062344518
Brain traits	CTSZ	0.124048514309863
Brain traits	DGKA	-0.233561960309076
Brain traits	DLG2	-0.0645162115327306
Brain traits	DLG5-AS1	0.427974872584903
Brain traits	DPP10	0.179286815751062
Brain traits	DUSP1	0.172427411932413
Brain traits	E2F7	0.425170359312608
Brain traits	EGR1	-0.141188573631503
Brain traits	EHMT2	0.267492980823006
Brain traits	ELK1	0.0105232003269438
Brain traits	ERBB2	-0.0737584734758478
Brain traits	FASLG	0.0574500976093084
Brain traits	FCGR2A	0.315775002142875
Brain traits	FOS	-0.596419510986979
Brain traits	FOXF1	0.0340683848058052
Brain traits	G6PC3	0.222937891160506
Brain traits	GABRG2	0.398656696802901
Brain traits	GSK3B	0.349486755235428
Brain traits	HAT1	0.373803361586804
Brain traits	HIF1A	-0.191806149719402
Brain traits	HLA-B	-0.100489431988823
Brain traits	HLA-DOA	0.0557566969900922
Brain traits	HLA-DRB5	0.0579939859461958
Brain traits	HLA-F	0.350890366627034
Brain traits	HLA-F-AS1	-0.444379688391479
Brain traits	HLA-G	0.538927334798829
Brain traits	HLA-J	-0.0055414911557593
Brain traits	IER3	-0.127824939172285
Brain traits	IFI30	-0.136852260165279
Brain traits	IKBKE	-0.174621696694969
Brain traits	IL12B	0.0345706709639913
Brain traits	IL15RA	0.309197749332411
Brain traits	IL1B	0.311380255827084
Brain traits	IL2RG	0.229531359892687
Brain traits	IL6ST	0.260604454351624
Brain traits	INPP5D	-0.228179333160414
Brain traits	IRAK3	0.358718460798365
Brain traits	IRF1	-0.71261787150526
Brain traits	IRF3	0.14145139863766
Brain traits	ITPA	-0.42081141010337
Brain traits	JAK2	0.45862610691956
Brain traits	JAZF1	0.103301857493802
Brain traits	JUN	-0.444435032876359
Brain traits	JUNB	-0.0617138997405952
Brain traits	KMT2D	-0.092571031076135
Brain traits	KRAS	0.55924939787558
Brain traits	KSR1	0.258673979644967
Brain traits	L3MBTL3	0.678380657722222
Brain traits	LACC1	0.342313907124548
Brain traits	LINGO2	-0.106460085465225
Brain traits	LOC339166	0.30954869604708
Brain traits	LRP1B	-0.160868096501244
Brain traits	LRRFIP2	0.484249536065989
Brain traits	LZTS1	0.34487877146417
Brain traits	MALT1	-0.199335643050295
Brain traits	MAP2K1	-0.011829218341124
Brain traits	MAP2K2	-0.266737850694677
Brain traits	MAP2K3	-0.298359238158391
Brain traits	MAP2K4	0.156122117497676
Brain traits	MAP2K7	0.21070372789696
Brain traits	MAP3K8	0.554206821324387
Brain traits	MAPK1	0.0376050864952826
Brain traits	MAPK14	0.114106244772579
Brain traits	MIDN	0.331594404971658
Brain traits	MKX	0.350173718684053
Brain traits	MS4A14	0.272583586847575
Brain traits	MYCBP2	0.639539764877444
Brain traits	MYD88	0.0921210503896865
Brain traits	NAAA	0.429710042162529
Brain traits	NCF4	0.196721489571593
Brain traits	NFIC	0.430308807139985
Brain traits	NIPAL2	0.0841268868936875
Brain traits	NLRC5	0.375816917634597
Brain traits	NLRP3	0.124077011962221
Brain traits	NLRX1	0.327809931992759
Brain traits	NOD2	0.136724438582194
Brain traits	NOTCH4	-0.0569692054274332
Brain traits	NPL	0.503493037586618
Brain traits	PAIP1	-0.328689785120526
Brain traits	PELI1	-0.048240274936143
Brain traits	PICALM	-0.0999986463830615
Brain traits	PIGT	0.087074504011806
Brain traits	PIK3CA	0.324032635224096
Brain traits	PIK3R1	0.525712169414534
Brain traits	PIP4K2A	0.122306054655531
Brain traits	PPIF	0.628553361664805
Brain traits	PPM1D	0.185270924012113
Brain traits	PPP2R1B	0.139913883040775
Brain traits	PRDM1	-0.360303926674612
Brain traits	PRKN	0.35950102078792
Brain traits	PSCA	0.585038528852667
Brain traits	PTPRR	0.373150295713973
Brain traits	RAB32	0.0520798468225875
Brain traits	RAD54L	0.557073331677688
Brain traits	RDH14	0.109070570881855
Brain traits	REL	0.277429609954827
Brain traits	RELB	0.127326800191921
Brain traits	RIC8B	-0.597960902639509
Brain traits	RIPK2	0.222830941527426
Brain traits	SBNO2	0.102135220760512
Brain traits	SIRT1	-0.0353117591423308
Brain traits	SLC12A5	-0.159608073356552
Brain traits	SLC26A4-AS1	0.353917692595859
Brain traits	SLC2A8	0.292892150008372
Brain traits	SLC37A4	0.11871022073122
Brain traits	SMAD7	0.0338017088137011
Brain traits	SNX13	-0.548268862265621
Brain traits	SOCS1	0.093704621742341
Brain traits	SPRED2	-0.274375095105948
Brain traits	STAT3	0.349153123301935
Brain traits	STK4	0.386903379387471
Brain traits	TAB1	0.234315563941994
Brain traits	TAB3	0.161898924668442
Brain traits	TAP1	-0.586731112178926
Brain traits	TAP2	-0.357199226190213
Brain traits	TBK1	0.525706006612264
Brain traits	TBX1	-0.224751703918523
Brain traits	TGFB1	-0.357932787128214
Brain traits	TGIF1	0.0401099878341801
Brain traits	TICAM1	0.296845353599567
Brain traits	TICAM2	-0.414343884382419
Brain traits	TLR10	-0.123525629887478
Brain traits	TLR2	0.593753281843287
Brain traits	TLR4	0.433916940603184
Brain traits	TLR8	0.0571600548775274
Brain traits	TMED7-TICAM2	0.26703146871113
Brain traits	TMEM176B	0.265523458024028
Brain traits	TMEM56-RWDD3	0.335745822512183
Brain traits	TMEM70	-0.337814918776429
Brain traits	TMPRSS11F	0.663124227990799
Brain traits	TMX2-CTNND1	-0.179652831302246
Brain traits	TNF	0.40376359221531
Brain traits	TNFRSF14	-0.0691631736224505
Brain traits	TOLLIP	0.490775886401812
Brain traits	TRADD	0.150327057537949
Brain traits	TRAF3	0.404681883285513
Brain traits	TRAM1	-0.49730439742925
Brain traits	TRAPPC9	-0.550599003742719
Brain traits	TRIB1	-0.256827838409658
Brain traits	TRIM26	-0.459778511413355
Brain traits	TSPAN4	-0.0510761516703105
Brain traits	TTC33	0.246384334665549
Brain traits	TTLL7	-0.0637810420379962
Brain traits	TYK2	0.0273433506821575
Brain traits	UBE2F	0.614091881137572
Brain traits	UBE2F-SCLY	-0.0482199927483413
Brain traits	UNG	0.543298753621456
Brain traits	WASHC5	-0.221321499508506
Brain traits	WWC3	-0.113210214028671
Brain traits	XKR6	0.0592313407341886
Brain traits	ZBTB7C	0.307194768978454
Brain traits	ZFP36	0.477719100864744
Brain traits	ZMIZ1-AS1	0.213081066334065
Brain traits	ZNF384	-0.627897996187412
Lipid/hepatic
traits	ACP5	-0.239764505887263
Lipid/hepatic
traits	ADCY4	0.544226898413825
Lipid/hepatic
traits	ADO	0.615750767453523
Lipid/hepatic
traits	AGPAT1	-0.189150748379493
Lipid/hepatic
traits	AP1AR	0.248497000161641
Lipid/hepatic
traits	APLP1	-0.8868570800835
Lipid/hepatic
traits	ARIH2	0.289002068167509
Lipid/hepatic
traits	ATF1	0.0170995882102516
Lipid/hepatic
traits	ATF6B	-0.127369533087591
Lipid/hepatic
traits	ATG16L1	-0.507250375796002
Lipid/hepatic
traits	ATP2B4	0.419231255985312
Lipid/hepatic
traits	ATXN7L3	-0.734028400389461
Lipid/hepatic
traits	BACH2	0.393363029040754
Lipid/hepatic
traits	BCL3	-0.478318168301439
Lipid/hepatic
traits	C1orf106	0.585039450750535
Lipid/hepatic
traits	C3	0.071995401751279
Lipid/hepatic
traits	CARD10	0.440033395048285
Lipid/hepatic
traits	CARD9	0.398918360858252
Lipid/hepatic
traits	CASP1	-0.370037143105888
Lipid/hepatic
traits	CBARP	-0.454596490972537
Lipid/hepatic
traits	CBLL1	0.43850421453398
Lipid/hepatic
traits	CCDC22	-0.269154279250893
Lipid/hepatic
traits	CCR6	-0.424092255191653
Lipid/hepatic
traits	CD14	-0.0944808215131046
Lipid/hepatic
traits	CD151	-0.0691154071086593
Lipid/hepatic
traits	CD40	0.549883264572223
Lipid/hepatic
traits	CD47	-0.596349112304266
Lipid/hepatic
traits	CFD	-0.830446657991892
Lipid/hepatic
traits	CFTR	0.689106895879003
Lipid/hepatic
traits	CHUK	0.392799037466696
Lipid/hepatic
traits	CIITA	0.726270196929798
Lipid/hepatic
traits	CISH	0.0578593286193903
Lipid/hepatic
traits	CLCN4	0.356022891526229
Lipid/hepatic
traits	COMMD7	-0.762280381102212
Lipid/hepatic
traits	COMMD8	-0.297925697414843
Lipid/hepatic
traits	CR1	-0.436663991503643
Lipid/hepatic
traits	CSF2RB	0.0733569808280331
Lipid/hepatic
traits	CSMD3	-0.742489426770085
Lipid/hepatic
traits	CTNS	-0.506862552979135
Lipid/hepatic
traits	CTSZ	0.519909949663393
Lipid/hepatic
traits	DGKA	0.0530859669374846
Lipid/hepatic
traits	DLG2	0.408239004891257
Lipid/hepatic
traits	DLG5-AS1	0.455158370342869
Lipid/hepatic
traits	DPP10	0.0391872212859093
Lipid/hepatic
traits	DUSP1	0.186558876017797
Lipid/hepatic
traits	E2F7	0.013393522724788
Lipid/hepatic
traits	EGR1	0.599373423742346
Lipid/hepatic
traits	EHMT2	0.0866248326763858
Lipid/hepatic
traits	ELK1	-0.307335406369423
Lipid/hepatic
traits	ERBB2	-0.206787583965484
Lipid/hepatic
traits	FASLG	-0.75625939237033
Lipid/hepatic
traits	FCGR2A	-0.072069045590374
Lipid/hepatic
traits	FOS	-0.444678175265799
Lipid/hepatic
traits	FOXF1	-0.140779111024361
Lipid/hepatic
traits	G6PC3	0.552110775307391
Lipid/hepatic
traits	GABRG2	-0.0103907430557415
Lipid/hepatic
traits	GSK3B	-0.188517644745919
Lipid/hepatic
traits	HAT1	0.517877591627991
Lipid/hepatic
traits	HIF1A	-0.0252368867364161
Lipid/hepatic
traits	HLA-B	-0.33767939062685
Lipid/hepatic
traits	HLA-DOA	0.264966282477137
Lipid/hepatic
traits	HLA-DRB5	-0.434042964027414
Lipid/hepatic
traits	HLA-F	0.331393496675885
Lipid/hepatic
traits	HLA-F-AS1	0.35906638884765
Lipid/hepatic
traits	HLA-G	0.427527346225473
Lipid/hepatic
traits	HLA-J	-0.0613734669092481
Lipid/hepatic
traits	IER3	-0.80083905823843
Lipid/hepatic
traits	IFI30	0.627459202411003
Lipid/hepatic
traits	IKBKE	0.291882895425499
Lipid/hepatic
traits	IL12B	-0.0695276867084556
Lipid/hepatic
traits	IL15RA	-0.715627604030018
Lipid/hepatic
traits	IL1B	-0.49659089434636
Lipid/hepatic
traits	IL2RG	-0.0521624240184553
Lipid/hepatic
traits	IL6ST	-0.178297912090556
Lipid/hepatic
traits	INPP5D	-0.439226339474324
Lipid/hepatic
traits	IRAK3	0.403832913547524
Lipid/hepatic
traits	IRF1	0.352458896382786
Lipid/hepatic
traits	IRF3	-0.280026371551835
Lipid/hepatic
traits	ITPA	0.668049724790221
Lipid/hepatic
traits	JAK2	0.348871176742328
Lipid/hepatic
traits	JAZF1	-0.362249818773603
Lipid/hepatic
traits	JUN	0.385393449270023
Lipid/hepatic
traits	JUNB	0.390038304773384
Lipid/hepatic
traits	KMT2D	0.099040387294833
Lipid/hepatic
traits	KRAS	0.254278158279236
Lipid/hepatic
traits	KSR1	-0.377422512430428
Lipid/hepatic
traits	L3MBTL3	-0.131110462406616
Lipid/hepatic
traits	LACC1	0.966539849932643
Lipid/hepatic
traits	LINGO2	-0.373968784855627
Lipid/hepatic
traits	LOC339166	-0.0157276549618807
Lipid/hepatic
traits	LRP1B	0.656516180306034
Lipid/hepatic
traits	LRRFIP2	0.317678939781957
Lipid/hepatic
traits	LZTS1	-0.497760197047462
Lipid/hepatic
traits	MALT1	-0.17239376303322
Lipid/hepatic
traits	MAP2K1	-0.636583037074048
Lipid/hepatic
traits	MAP2K2	0.207826919097667
Lipid/hepatic
traits	MAP2K3	0.433985228412898
Lipid/hepatic
traits	MAP2K4	0.471860508619657
Lipid/hepatic
traits	MAP2K7	0.521989916330609
Lipid/hepatic
traits	MAP3K8	0.61156773135357
Lipid/hepatic
traits	MAPK1	0.624851697085189
Lipid/hepatic
traits	MAPK14	0.539328769132987
Lipid/hepatic
traits	MIDN	0.462597366190381
Lipid/hepatic
traits	MKX	0.454469358827001
Lipid/hepatic
traits	MS4A14	0.69416190168628
Lipid/hepatic
traits	MYCBP2	0.78786420914426
Lipid/hepatic
traits	MYD88	0.0621694116919982
Lipid/hepatic
traits	NAAA	0.28756621819555
Lipid/hepatic
traits	NCF4	0.591417353409687
Lipid/hepatic
traits	NFIC	0.259251919948233
Lipid/hepatic
traits	NIPAL2	0.519524757034044
Lipid/hepatic
traits	NLRC5	0.0265097048075791
Lipid/hepatic
traits	NLRP3	0.0732828741739684
Lipid/hepatic
traits	NLRX1	0.726300295135642
Lipid/hepatic
traits	NOD2	-0.47424547677888
Lipid/hepatic
traits	NOTCH4	-0.663305924963507
Lipid/hepatic
traits	NPL	0.351663302853253
Lipid/hepatic
traits	PAIP1	-0.00131950229433893
Lipid/hepatic
traits	PELI1	0.808606849138105
Lipid/hepatic
traits	PICALM	0.129320379601118
Lipid/hepatic
traits	PIGT	0.228177942575132
Lipid/hepatic
traits	PIK3CA	0.696322408549826
Lipid/hepatic
traits	PIK3R1	-0.257640868764935
Lipid/hepatic
traits	PIP4K2A	-0.351644076688102
Lipid/hepatic
traits	PPIF	-0.369339031497933
Lipid/hepatic
traits	PPM1D	0.652109997987569
Lipid/hepatic
traits	PPP2R1B	-0.554917303072889
Lipid/hepatic
traits	PRDM1	0.27358215709799
Lipid/hepatic
traits	PRKN	0.0187413381044159
Lipid/hepatic
traits	PSCA	0.240654006938775
Lipid/hepatic
traits	PTPRR	-0.497786973626458
Lipid/hepatic
traits	RAB32	-0.543265859118443
Lipid/hepatic
traits	RAD54L	0.0594299166072053
Lipid/hepatic
traits	RDH14	-0.395909420003983
Lipid/hepatic
traits	REL	0.113442867114647
Lipid/hepatic
traits	RELB	-0.668810972251306
Lipid/hepatic
traits	RIC8B	-0.31031617320905
Lipid/hepatic
traits	RIPK2	-0.693929706615016
Lipid/hepatic
traits	SBNO2	-0.37290557512203
Lipid/hepatic
traits	SIRT1	0.31225278809469
Lipid/hepatic
traits	SLC12A5	0.875971779466328
Lipid/hepatic
traits	SLC26A4-AS1	-0.397198327141437
Lipid/hepatic
traits	SLC2A8	0.588384498003591
Lipid/hepatic
traits	SLC37A4	-0.658752131129792
Lipid/hepatic
traits	SMAD7	0.122230672390007
Lipid/hepatic
traits	SNX13	-0.193980777873782
Lipid/hepatic
traits	SOCS1	-0.16230159398848
Lipid/hepatic
traits	SPRED2	0.745569379340295
Lipid/hepatic
traits	STAT3	-0.0118910862910018
Lipid/hepatic
traits	STK4	0.59534530405947
Lipid/hepatic
traits	TAB1	0.862167385469105
Lipid/hepatic
traits	TAB3	-0.283183701118975
Lipid/hepatic
traits	TAP1	0.648519615688745
Lipid/hepatic
traits	TAP2	-0.187627918233215
Lipid/hepatic
traits	TBK1	0.580481700351479
Lipid/hepatic
traits	TBX1	0.686927593017354
Lipid/hepatic
traits	TGFB1	-0.751780615052283
Lipid/hepatic
traits	TGIF1	-0.0788477179817019
Lipid/hepatic
traits	TICAM1	-0.214043649487424
Lipid/hepatic
traits	TICAM2	-0.62189127321171
Lipid/hepatic
traits	TLR10	0.0178166817300502
Lipid/hepatic
traits	TLR2	0.373900125334351
Lipid/hepatic
traits	TLR4	0.0315398297273735
Lipid/hepatic
traits	TLR8	0.772267587288159
Lipid/hepatic
traits	TMED7-TICAM2	-0.424595599387359
Lipid/hepatic
traits	TMEM176B	0.486556820058339
Lipid/hepatic
traits	TMEM56-RWDD3	0.387026310159575
Lipid/hepatic
traits	TMEM70	0.271540767043026
Lipid/hepatic
traits	TMPRSS11F	-0.198614297301513
Lipid/hepatic
traits	TMX2-CTNND1	0.511149601106668
Lipid/hepatic
traits	TNF	-0.0691299337037503
Lipid/hepatic
traits	TNFRSF14	-0.843033597605408
Lipid/hepatic
traits	TOLLIP	-0.678273013887221
Lipid/hepatic
traits	TRADD	0.416337825244195
Lipid/hepatic
traits	TRAF3	-0.482157198744884
Lipid/hepatic
traits	TRAM1	0.539536177393761
Lipid/hepatic
traits	TRAPPC9	-0.62033927725735
Lipid/hepatic
traits	TRIB1	-0.60852712392354
Lipid/hepatic
traits	TRIM26	-0.38362353914667
Lipid/hepatic
traits	TSPAN4	0.605354134927783
Lipid/hepatic
traits	TTC33	-0.542376088654357
Lipid/hepatic
traits	TTLL7	-0.0033571614309903
Lipid/hepatic
traits	TYK2	0.684761322823899
Lipid/hepatic
traits	UBE2F	0.58817522016637
Lipid/hepatic
traits	UBE2F-SCLY	-0.518366002951398
Lipid/hepatic
traits	UNG	0.804707019973047
Lipid/hepatic
traits	WASHC5	0.421880106316667
Lipid/hepatic
traits	WWC3	-0.498912894433113
Lipid/hepatic
traits	XKR6	0.607589481268654
Lipid/hepatic
traits	ZBTB7C	0.294015593805007
Lipid/hepatic
traits	ZFP36	-0.133415373929634
Lipid/hepatic
traits	ZMIZ1-AS1	-0.612265558098389
Lipid/hepatic
traits	ZNF384	-0.347451452346967
```
