## Supplementary material for "Perturbation-induced gene programs map the hidden regulatory architecture of complex diseases": Source Data: figure_S8a_boxplot.txt

```
data	traitname	trait_category	n
Monocytes KD	ADHD	Brain traits	13
Monocytes KD	Alanine aminotransferase	Lipid/hepatic
traits	13
Monocytes KD	Alkaline phosphatase	Lipid/hepatic
traits	11
Monocytes KD	All auto-immune	Auto-immune
diseases	85
Monocytes KD	Allergy eczema diagnosed	Auto-immune
diseases	82
Monocytes KD	Alzheimers	Auto-immune
diseases	57
Monocytes KD	Anorexia	Brain traits	17
Monocytes KD	Aspartate aminotransferase	Lipid/hepatic
traits	47
Monocytes KD	Asthma diagnosed	Auto-immune
diseases	31
Monocytes KD	Autism	Brain traits	26
Monocytes KD	BDSCZ	Brain traits	5
Monocytes KD	Bipolar disorder	Brain traits	6
Monocytes KD	Celiac	Auto-immune
diseases	94
Monocytes KD	Cholesterol	Lipid/hepatic
traits	1
Monocytes KD	Crohn's disease	Auto-immune
diseases	96
Monocytes KD	Depression	Brain traits	30
Monocytes KD	Edu. years	Brain traits	22
Monocytes KD	Eosinophil count	Blood cell
traits	146
Monocytes KD	Gamma glutamyltransferase	Lipid/hepatic
traits	5
Monocytes KD	HDL cholesterol	Lipid/hepatic
traits	1
Monocytes KD	Hypothyroidism self rep.	Auto-immune
diseases	91
Monocytes KD	IBD	Auto-immune
diseases	119
Monocytes KD	Insomnia	Brain traits	19
Monocytes KD	Intelligence	Brain traits	19
Monocytes KD	LDL direct	Lipid/hepatic
traits	5
Monocytes KD	Lipoprotein A	Lipid/hepatic
traits	2
Monocytes KD	Lupus	Auto-immune
diseases	76
Monocytes KD	Lymphocyte count	Blood cell
traits	149
Monocytes KD	MDD	Brain traits	26
Monocytes KD	Mean corpuscular hemoglobin	Blood cell
traits	45
Monocytes KD	Mean platelet vol.	Blood cell
traits	58
Monocytes KD	Monocyte count	Blood cell
traits	39
Monocytes KD	Morning person	Brain traits	62
Monocytes KD	Multiple sclerosis	Auto-immune
diseases	133
Monocytes KD	Neuroticism	Brain traits	22
Monocytes KD	Platelet count	Blood cell
traits	58
Monocytes KD	Primary biliary cirrhosis	Auto-immune
diseases	128
Monocytes KD	Psoriasis	Auto-immune
diseases	101
Monocytes KD	Reaction time	Brain traits	7
Monocytes KD	Red count	Blood cell
traits	30
Monocytes KD	Rheumatoid arthritis	Auto-immune
diseases	88
Monocytes KD	SCZvsBD	Brain traits	42
Monocytes KD	Schizophrenia	Brain traits	16
Monocytes KD	Total bilirubin	Lipid/hepatic
traits	13
Monocytes KD	Triglycerides	Lipid/hepatic
traits	4
Monocytes KD	Type 1 diabetes	Auto-immune
diseases	27
Monocytes KD	Ulcerative colitis	Auto-immune
diseases	74
Monocytes KD	White count	Blood cell
traits	116
Monocytes KO	ADHD	Brain traits	20
Monocytes KO	Alanine aminotransferase	Lipid/hepatic
traits	10
Monocytes KO	Alkaline phosphatase	Lipid/hepatic
traits	3
Monocytes KO	All auto-immune	Auto-immune
diseases	79
Monocytes KO	Allergy eczema diagnosed	Auto-immune
diseases	88
Monocytes KO	Alzheimers	Auto-immune
diseases	37
Monocytes KO	Anorexia	Brain traits	11
Monocytes KO	Aspartate aminotransferase	Lipid/hepatic
traits	73
Monocytes KO	Asthma diagnosed	Auto-immune
diseases	29
Monocytes KO	Autism	Brain traits	12
Monocytes KO	BDSCZ	Brain traits	7
Monocytes KO	Bipolar disorder	Brain traits	4
Monocytes KO	Celiac	Auto-immune
diseases	82
Monocytes KO	Cholesterol	Lipid/hepatic
traits	7
Monocytes KO	Crohn's disease	Auto-immune
diseases	92
Monocytes KO	Depression	Brain traits	40
Monocytes KO	Edu. years	Brain traits	24
Monocytes KO	Eosinophil count	Blood cell
traits	124
Monocytes KO	Gamma glutamyltransferase	Lipid/hepatic
traits	10
Monocytes KO	HDL cholesterol	Lipid/hepatic
traits	4
Monocytes KO	Hypothyroidism self rep.	Auto-immune
diseases	67
Monocytes KO	IBD	Auto-immune
diseases	96
Monocytes KO	Insomnia	Brain traits	26
Monocytes KO	Intelligence	Brain traits	32
Monocytes KO	LDL direct	Lipid/hepatic
traits	4
Monocytes KO	Lipoprotein A	Lipid/hepatic
traits	4
Monocytes KO	Lupus	Auto-immune
diseases	40
Monocytes KO	Lymphocyte count	Blood cell
traits	131
Monocytes KO	MDD	Brain traits	34
Monocytes KO	Mean corpuscular hemoglobin	Blood cell
traits	29
Monocytes KO	Mean platelet vol.	Blood cell
traits	79
Monocytes KO	Monocyte count	Blood cell
traits	88
Monocytes KO	Morning person	Brain traits	59
Monocytes KO	Multiple sclerosis	Auto-immune
diseases	116
Monocytes KO	Neuroticism	Brain traits	34
Monocytes KO	Platelet count	Blood cell
traits	81
Monocytes KO	Primary biliary cirrhosis	Auto-immune
diseases	109
Monocytes KO	Psoriasis	Auto-immune
diseases	119
Monocytes KO	Reaction time	Brain traits	10
Monocytes KO	Red count	Blood cell
traits	27
Monocytes KO	Rheumatoid arthritis	Auto-immune
diseases	98
Monocytes KO	SCZvsBD	Brain traits	37
Monocytes KO	Schizophrenia	Brain traits	11
Monocytes KO	Total bilirubin	Lipid/hepatic
traits	16
Monocytes KO	Triglycerides	Lipid/hepatic
traits	6
Monocytes KO	Type 1 diabetes	Auto-immune
diseases	19
Monocytes KO	Ulcerative colitis	Auto-immune
diseases	71
Monocytes KO	White count	Blood cell
traits	150
```
