## Supplementary material for "Perturbation-induced gene programs map the hidden regulatory architecture of complex diseases": Source Data: figure_S8b_boxplot.txt

```
trait_category	trait	n
Lipid/hepatic
traits	UKB_460K.biochemistry_Cholesterol.sumstats	2
Lipid/hepatic
traits	UKB_460K.biochemistry_HDLcholesterol.sumstats	7
Lipid/hepatic
traits	UKB_460K.biochemistry_LDLdirect.sumstats	6
Lipid/hepatic
traits	UKB_460K.biochemistry_Triglycerides.sumstats	11
Lipid/hepatic
traits	UKB_460K.biochemistry_LipoproteinA.sumstats	8
Lipid/hepatic
traits	UKB_460K.biochemistry_AlanineAminotransferase.sumstats	6
Lipid/hepatic
traits	UKB_460K.biochemistry_AspartateAminotransferase.sumstats	24
Lipid/hepatic
traits	UKB_460K.biochemistry_AlkalinePhosphatase.sumstats	23
Lipid/hepatic
traits	UKB_460K.biochemistry_GammaGlutamyltransferase.sumstats	3
Lipid/hepatic
traits	UKB_460K.biochemistry_TotalBilirubin.sumstats	23
Brain traits	PASS_Schizophrenia_Ruderfer2018.sumstats	9
Brain traits	PASS_BipolarDisorder_Ruderfer2018.sumstats	1
Brain traits	PASS_BDSCZ_Ruderfer2018.sumstats	10
Brain traits	PASS_SCZvsBD_Ruderfer2018.sumstats	3
Brain traits	PASS_Autism.sumstats	7
Brain traits	PASS_ADHD_Demontis2018.sumstats	4
Brain traits	PASS_Anorexia.sumstats	4
Brain traits	PASS_MDD_Wray2018.sumstats	9
Brain traits	PASS_Depression_Nagel2018.sumstats	11
Brain traits	UKB_460K.mental_NEUROTICISM.sumstats	9
Brain traits	PASS_Insomnia_Jansen2019.sumstats	9
Brain traits	UKB_460K.other_MORNINGPERSON.sumstats	10
Brain traits	PASS_Intelligence_SavageJansen2018.sumstats	10
Brain traits	PASS_ReactionTime_Davies2018.sumstats	7
Brain traits	UKB_460K.cov_EDU_YEARS.sumstats	11
Blood cell
traits	UKB_460K.blood_WHITE_COUNT.sumstats	32
Blood cell
traits	UKB_460K.blood_RED_COUNT.sumstats	29
Blood cell
traits	UKB_460K.blood_PLATELET_COUNT.sumstats	21
Blood cell
traits	UKB_460K.blood_LYMPHOCYTE_COUNT.sumstats	34
Blood cell
traits	UKB_460K.blood_MONOCYTE_COUNT.sumstats	32
Blood cell
traits	UKB_460K.blood_EOSINOPHIL_COUNT.sumstats	33
Blood cell
traits	UKB_460K.blood_MEAN_CORPUSCULAR_HEMOGLOBIN.sumstats	34
Blood cell
traits	UKB_460K.blood_MEAN_PLATELET_VOL.sumstats	20
Auto-immune
diseases	UKB_460K.disease_ASTHMA_DIAGNOSED.sumstats	18
Auto-immune
diseases	PASS_Primary_biliary_cirrhosis.sumstats	20
Auto-immune
diseases	PASS_Alzheimers_Jansen2019.sumstats	8
Auto-immune
diseases	PASS_CD_deLange2017.sumstats	23
Auto-immune
diseases	PASS_Celiac.sumstats	12
Auto-immune
diseases	PASS_IBD_deLange2017.sumstats	24
Auto-immune
diseases	PASS_Lupus.sumstats	8
Auto-immune
diseases	PASS_Multiple_sclerosis.sumstats	19
Auto-immune
diseases	PASS_Rheumatoid_Arthritis.sumstats	13
Auto-immune
diseases	PASS_UC_deLange2017.sumstats	18
Auto-immune
diseases	UKB_460K.disease_AID_ALL.sumstats	20
Auto-immune
diseases	UKB_460K.disease_ALLERGY_ECZEMA_DIAGNOSED.sumstats	27
Auto-immune
diseases	UKB_460K.disease_HYPOTHYROIDISM_SELF_REP.sumstats	33
Auto-immune
diseases	UKB_460K.disease_PSORIASIS.sumstats	34
Auto-immune
diseases	PASS_Type_1_Diabetes.sumstats	10
```
