## Supplementary material for "Perturbation-induced gene programs map the hidden regulatory architecture of complex diseases": Source Data: figure_S8h_barplot_cis.txt

```
p.value	q.value	pathway	source	members_input_overlap	size	effective_size	neglog10p
0.000272647209882	0.0122691244447	Human cytomegalovirus
infection	KEGG	ATF6B; TAP2; HLA-F; TNF	225	8	3.56439894227957
0.00241712232761	0.0229933110368	Antigen processing
and presentation	KEGG	TAP2; IFI30; HLA-F; TNF	78	13	2.61670136992265
0.00255481233742	0.0229933110368	Non-genomic actions of
1,25 dihydroxyvitamin D3	Wikipathways	TLR8; TNF	68	2	2.59264099526163
```
