## Supplementary material for "Perturbation-induced gene programs map the hidden regulatory architecture of complex diseases": Source Data: figure_S8h_barplot_trans.txt

```
p.value	q.value	pathway	source	members_input_overlap	size	effective_size	neglog10p
0.0053219632131	0.118170814123	TNF receptor
signaling pathway	PID	SQSTM1; TNFRSF1B	46	2	2.27392813173933
```
