## Supplementary material for "Perturbation-induced gene programs map the hidden regulatory architecture of complex diseases": Source Data: figure_6c_barplot.txt

```
cell	trait	center	se	LB	UB
D3	Type 2 diabetes	0.304421066558415	0.105526167461179	0.0975897783345042	0.511252354782326
D3	HbA1C	1.03253733001159	0.311456735380741	0.422082128665338	1.64299253135784
D3	Lipid/hepatic
traits	0.409460618774392	0.0523142910796612	0.306924608258256	0.511996629290528
D3	Brain traits	0.181446671745678	0.0177019319235477	0.146750885175525	0.216142458315831
D3	Blood + Auto-immune
traits	0.393487107748328	0.0286589581882561	0.337315549699346	0.44965866579731
D7	Type 2 diabetes	0.0586130353609358	0.0943734400287453	0	0.243584977817277
D7	HbA1C	1.01095326672802	0.297796526327788	0.427272075125556	1.59463445833048
D7	Lipid/hepatic
traits	0.361660034216966	0.0576670689473415	0.248632579080177	0.474687489353755
D7	Brain traits	0.201566442251465	0.0185780945092424	0.16515337701335	0.23797950748958
D7	Blood + Auto-immune
traits	0.323341812636026	0.0268383131099764	0.270738718940472	0.37594490633158
D11	Type 2 diabetes	0.517379897818904	0.143531961525507	0.23605725322891	0.798702542408898
D11	HbA1C	0.680955782716348	0.24343558385449	0.203822038361548	1.15808952707115
D11	Lipid/hepatic
traits	0.26740707337426	0.0481603609233199	0.173012765964553	0.361801380783967
D11	Brain traits	0.28648855032869	0.0196716653454601	0.247932086251588	0.325045014405792
D11	Blood + Auto-immune
traits	0.229737976443029	0.02306624577821	0.184528134717738	0.274947818168321
D18	Type 2 diabetes	0.833059450696814	0.306948634623828	0.231440126834111	1.43467877455952
D18	HbA1C	1.48254543547553	0.361156140132028	0.774679400816755	2.1904114701343
D18	Lipid/hepatic
traits	0.588816123378583	0.0643811033503966	0.462629160811806	0.71500308594536
D18	Brain traits	0.274244257847503	0.0178398697339256	0.239278113169008	0.309210402525997
D18	Blood + Auto-immune
traits	0.566888791903357	0.0296309464465629	0.508812136868094	0.624965446938621
```
