## Supplementary material for "Perturbation-induced gene programs map the hidden regulatory architecture of complex diseases": Source Data: figure_S10a_barplot.txt

```
cell	trait	center	se	LB	UB
D3	Type 2 diabetes	4.05628391805307	0.618003482133211	2.84499709307198	5.26757074303416
D3	HbA1C	8.99344108442777	2.0749818658671	4.92647662732825	13.0604055415273
D3	Lipid/hepatic
traits	5.01816608435487	0.299513563416114	4.43111950005928	5.60521266865045
D3	Brain traits	2.76133205295223	0.105450917746615	2.55464825416887	2.9680158517356
D3	Blood + Auto-immune
traits	5.36088163705777	0.174984649180565	5.01791172466386	5.70385154945168
D7	Type 2 diabetes	2.76722275022458	0.543109201301834	1.70272871567299	3.83171678477617
D7	HbA1C	8.37613062789422	1.79116705867919	4.86544319288301	11.8868180629054
D7	Lipid/hepatic
traits	5.05520694122301	0.354912889158858	4.35957767847165	5.75083620397437
D7	Brain traits	2.89992361942102	0.111195084990113	2.6819812528404	3.11786598600165
D7	Blood + Auto-immune
traits	5.37956960818619	0.175746455720325	5.03510655497436	5.72403266139803
D11	Type 2 diabetes	5.20275591214209	0.768791787342605	3.69592400895058	6.7095878153336
D11	HbA1C	6.60031016049406	1.68185498748465	3.30387438502415	9.89674593596397
D11	Lipid/hepatic
traits	4.54796166907477	0.291747217475104	3.97613712282357	5.11978621532598
D11	Brain traits	3.30314844269107	0.114718277715744	3.07830061836821	3.52799626701392
D11	Blood + Auto-immune
traits	4.61790611518647	0.145816398921917	4.33210597329952	4.90370625707343
D18	Type 2 diabetes	7.20553833907112	1.89822730799786	3.48501281539531	10.9260638627469
D18	HbA1C	11.2705859547068	2.24727645736429	6.86592409827279	15.6752478111408
D18	Lipid/hepatic
traits	6.31587525165658	0.382018569298235	5.56711885583204	7.06463164748112
D18	Brain traits	3.11700844338921	0.100987009514267	2.91907390474125	3.31494298203718
D18	Blood + Auto-immune
traits	6.43891333456381	0.184839665167752	6.07662759083501	6.8011990782926
```
