## Supplementary material for "Perturbation-induced gene programs map the hidden regulatory architecture of complex diseases": Source Data: figure_S11e_barplot.txt

```
subclass	annotation	mean	se	TRS	pvalue	neglog10p
005_L4-5_IT_CTX_Glut	Perturbscape	2.0795686462993	0.28116338472489	2.0795686462993	7.00550728538474e-14	13.1545604109469
005_L4-5_IT_CTX_Glut	Non-target	0.0431449241182876	0.152458657033291	0	0.388590620328233	0.410507686466171
005_L4-5_IT_CTX_Glut	Negative + safe
+ non-target	0.308561838517313	0.191804754955699	0	0.053837824748883	1.26891249556419
052_Pvalb_Gaba	Perturbscape	2.38902211390066	0.335963379024839	2.38902211390066	5.76205749780456e-13	12.2394224123425
052_Pvalb_Gaba	Non-target	-0.0802547442900695	0.19782073685803	0	0.657516382536627	0.182093421915589
052_Pvalb_Gaba	Negative + safe
+ non-target	0.336571635051286	0.170637694810332	0.336571635051286	0.0242800271096655	1.61475083268856
151_TH_Prkcd_Grin2c_Glut	Perturbscape	2.62366059312663	0.334068569911257	2.62366059312663	1.99840144432528e-15	14.6993172650877
151_TH_Prkcd_Grin2c_Glut	Non-target	0.227091434519499	0.153158482559791	0	0.0690741583121198	1.16068439837857
151_TH_Prkcd_Grin2c_Glut	Negative + safe
+ non-target	0.399140336739308	0.186958295176409	0.399140336739308	0.0163839183679488	1.78558222454934
155_MB_Glut	Perturbscape	2.28273963408242	0.329942735903822	2.28273963408242	2.28073115948746e-12	11.6419259040404
155_MB_Glut	Non-target	0.165837969252145	0.150284239085955	0	0.13490604010217	0.86996860537392
155_MB_Glut	Negative + safe
+ non-target	0.429087707853913	0.186827514410586	0.429087707853913	0.0108177987510765	1.96586110221638
```
