## Supplementary material for "Perturbation-induced gene programs map the hidden regulatory architecture of complex diseases": Source Data: Supplementary_Fig_9d.txt

```
# Source Data: Supplementary Figure 9d
# Number of perturbations (WT excluded) with >= 100 day-18 cells per population.
cell_population	level	n_perturbations_ge_100_cells	n_perturbations_total
All cells	Compartment	30	36
Endocrine	Compartment	24	36
Non-endocrine	Compartment	25	36
PFG	Individual cell type	3	36
PP	Individual cell type	2	36
PDP	Individual cell type	20	36
Liver	Individual cell type	1	36
Stromal	Individual cell type	3	36
EnP	Individual cell type	2	36
SC-beta	Individual cell type	5	36
SC-alpha	Individual cell type	8	36
SC-delta	Individual cell type	1	36
SC-EC	Individual cell type	11	36
```
